## Supplementary File 1 for "Single-cell gene regulatory network analysis reveals new melanoma cell states and transition trajectories during phenotype switching" (part 3 of 4)

```
MM074_SOX10-KD	CEBPB (258g)	ABHD6	ABR	ACVR1B	ADAMTS5	ADAP1	ADM	ANGPT1	APOLD1	ARHGAP24	ARID3A	ARID5B	ARIH1	ARL4C	ARL5B	ARL8B	ATG7	ATP2B4	ATXN1	ATXN7L3	BCL6	BDNF	BHLHE40	BLID	BNIP3L	BTBD9	C12orf23	C14orf28	C1QTNF1	CAMK2N1	CBX4	CCL3	CCNG2	CDH11	CDKN1A	CEBPB	CEBPG	CFLAR	CHAC1	CHST15	CITED2	CLDN12	CPEB3	CPT1A	CREB5	CRTAC1	CRTC1	CSPG4	CTDSP2	CUEDC1	CXADR	DCUN1D3	DDIT3	DLG3	DLGAP4	DLL4	DPYSL2	DRAM1	DTX4	DUSP1	DUSP16	EGFR	EHD1	EPAS1	ERRFI1	FADS2	FAM110A	FAM129B	FBXO32	FGF1	FHOD1	FMN2	FNIP1	FOSB	FOSL1	FOSL2	FOXO3	FST	FTH1	FYN	GDNF	GEM	GLIS3	GSK3B	GUCY1A2	GYS1	HDAC9	HEBP2	HECW2	HERC4	HERPUD1	HES7	HIPK1	HIPK3	HIVEP2	HTRA1	IER2	IGFBP3	IL1B	IL6	IL6R	INPP1	IRX3	ITGA1	ITGA11	ITM2B	ITPR3	JUN	JUND	KDM4B	KIAA0232	KIAA0247	KIAA1199	KLF2	KLF5	KLF6	KLF9	KLHL24	LATS2	LHFPL2	LMO4	LONRF3	LYRM1	LYSMD3	LZTFL1	MAMLD1	MAP2K3	MED13	MED30	MET	MKNK2	MLLT3	MPG	MRC2	MSL1	MTF1	N4BP3	NADK	NCOA3	NCS1	NDRG1	NEK7	NFE2L2	NFIL3	NFKBIA	NFKBIZ	NLRP3	NR1D1	NR4A2	NRCAM	NRG1	NRG2	OAZ1	OGT	OSMR	PANK1	PARD6B	PCDHB14	PCGF2	PDE4B	PDE4D	PDK4	PDS5A	PDXK	PELO	PER1	PHACTR2	PHF12	PHLPP2	PIP5KL1	PLA2G4A	PLCD3	PLEKHA1	PLXNA2	PMEPA1	PPAPDC1B	PPARD	PPARG	PPM1B	PPP1R9B	PPP3CA	PRKAG2	PRKG1	PRR5	PRRC1	PTGS2	PTPN12	PTPRU	PTX3	RABGEF1	RAPH1	RASAL2	RASGRF1	RASGRP2	RASGRP3	RASSF8	RB1CC1	RBPMS	RECK	RGS1	RHOB	RIN3	RNF128	RNF149	RORA	RRAS2	RREB1	SCHIP1	SERTAD2	SESTD1	SETD7	SH2B3	SIX5	SLC22A15	SLC22A4	SLC35D1	SMAD3	SMAD7	SMCR5	SPOP	SPRED2	STX1A	SULF2	TAB2	TFE3	TFPI2	TGFBR2	TGIF1	THRA	TJP1	TMEM104	TMEM158	TMEM30A	TMEM57	TMEM62	TMEM91	TNFAIP2	TNFAIP3	TNFSF14	TOB1	TOP1	TPD52L2	TPRG1L	TRIB1	TRIB3	TUBA4A	TWIST2	UBE2E2	UBE2H	VAMP1	VEGFA	VGLL4	WEE1	YAP1	ZBTB43	ZBTB7A	ZDHHC2	ZNF219	ZNF384
MM074_SOX10-KD	STAT1 (257g)	ABLIM1	ADAMTS9	AEBP1	AKAP3	ALS2	AMMECR1L	AMPD3	APOL6	APOLD1	AR	ARID1B	ARID4B	ARNTL	ATF2	AXL	AZI2	BBX	BCL2L11	BCL6	BMPR2	BRCA1	C14orf28	C2orf27A	C5orf56	C7orf31	C8orf44	CASP7	CBWD2	CBX8	CCDC140	CCDC6	CCNT2	CDK19	CDK6	CDKN1C	CFLAR	CHI3L2	CMIP	CMPK2	CNTN1	COL11A1	COL19A1	COMMD5	CPEB4	CXXC5	DCLRE1C	DCP2	DDX58	DENND2D	DHX58	DLG3	DNPEP	DOCK10	DTX3L	DZIP1	E2F3	EBF1	EFR3A	EIF2AK2	EPSTI1	ETV6	FAM20B	FAM71D	FBXO8	FOXP1	FRYL	GBP1	GNA13	GNB4	GPBP1	GPRIN3	GRK6	GSDMD	GTDC1	HBP1	HCST	HEG1	HERC5	HERC6	HIST1H1C	HLA-F	HNRNPD	HOXC10	HOXC6	HOXC9	ID1	IDH2	IFI16	IFI27	IFI44	IFI44L	IFIH1	IFIT1	IFIT2	IFIT3	IFIT5	IL6	INO80D	INPP5F	IRF1	IRF7	IRF9	ISG15	KIAA0232	KIAA1217	KIF6	LEF1	LHFP	LIMS1	LMO4	LRRC20	LSM6	LYPD1	MAFF	MAGEA3	MAML2	MAP3K11	MAPK14	MAPKAPK2	MAPRE2	MAX	MBOAT2	MDK	MECP2	MEF2A	MIER1	MLLT6	MME	MOV10	MPP6	MX1	MX2	MYEF2	N4BP2	NBR1	NEK7	NET1	NINJ1	NMI	NXT2	OAS2	OAS3	OASL	PAK4	PAPD5	PARP12	PARP14	PARP4	PARP9	PAX3	PBX2	PCDH18	PCGF5	PDE4D	PDLIM1	PHC2	PHIP	PIK3R1	PLA2G16	PLAG1	PLEKHF2	PLSCR4	PLXNB1	PMEPA1	PML	PMVK	POLR2A	PPARG	PPM1B	PSMB9	PTK2	PTPN4	PURA	RABGAP1L	RCC2	RERE	REV1	RGMB	RHOG	RNASEH2B	RNF213	RNF4	RPS6KA2	RRAS2	RSAD2	RSF1	RTP4	RUNDC1	RUNX2	RUNX3	SALL1	SAMD9	SAMD9L	SATB2	SEMA6D	SERTAD1	SETD3	SH3GLB1	SIK3	SIPA1	SIX1	SLC12A5	SLC25A28	SNX11	SORBS3	SOX13	SP100	SP110	SP140L	SPHK1	SPSB1	SQRDL	ST20	STARD13	STAT1	STK4	STX11	SYDE1	TADA3	TAF15	TAOK3	TAPBP	TCF12	TCF7L2	TFAP2A	TGIF2	TLCD1	TLK2	TMCC1	TMEM2	TMEM55A	TMTC1	TNRC6B	TOR3A	TPM2	TRIM14	TRIM21	TRIM25	TRIM66	TTLL7	UBE2L6	UNK	USP18	UVRAG	VGLL4	WBP4	WDR48	WIBG	XAF1	ZC3HAV1	ZFP36L1	ZMYND11	ZNF385A	ZNF462	ZNF503	ZNF532	ZNFX1
MM074_SOX10-KD	MEF2A_extended (249g)	ABHD2	ABR	ACTN1	ADSSL1	AKR1B1	AKT3	ALDH1A2	ANKRD40	AP1S2	APPL1	AQP1	ARFGEF1	ARHGAP21	ARHGEF12	ARHGEF2	ARL4C	ARPC5L	ATF2	ATF3	ATP2B4	ATP2C1	ATP8B2	ATXN1	BBC3	BCAR1	BCAT1	BCL6	BCL9L	BHLHB9	BIN1	BMF	BTBD9	BTG1	C20orf112	CAPN1	CAPZA2	CCDC23	CCNL1	CD52	CD97	CDC42EP2	CDR2	CECR5	CELF1	CFL2	CHST10	CHST15	CIC	CKB	COL13A1	COL4A1	CPEB1	CREB5	CRTAP	CSPG4	CSRNP2	CTGF	DGKH	DGKI	DIRAS1	DLGAP4	DNAJB2	DNAJB5	DPP8	DUSP5	DUSP6	DYRK1A	E2F3	ECE1	EGR1	EGR3	ELK3	FABP3	FAM110A	FAM63B	FAM65B	FBXW7	FERMT2	FGF1	FHL2	FHOD1	FLNA	FNIP2	FOSB	FOXO3	FOXP1	FRMD4A	GADD45B	GLTSCR1	GTF2A1	HDAC5	HDAC9	HIPK1	HIVEP2	HMGA1	HOMER1	HOXC6	HRH2	HSPB1	IDH2	IER2	INO80D	IQCJ-SCHIP1	ITFG3	ITGA2	ITGA7	ITPRIP	ITSN2	JUN	KANK2	KCNJ2	KCNMA1	KIAA1217	KLF6	KLF7	KLHDC3	KLHL2	KPNA4	KTN1	LAMB3	LRRFIP1	LRRFIP2	LSM14B	LYNX1	LYSMD2	MAGI1	MAP2K3	MAP7D1	MAPKAPK2	MAST3	MAU2	MBNL1	MCAM	MED9	MEF2A	MEF2D	MET	MICALL2	MMD	MOSPD1	MRAS	MYADM	MYEF2	MYO1B	NEK7	NFIL3	NFIX	NPTX1	NR4A1	NR4A2	NR4A3	NRCAM	NRN1	P4HTM	PCSK6	PDE4DIP	PDGFB	PDLIM5	PER1	PHIP	PHLDB1	PIK3R1	PINK1	PLEC	PLEKHA1	PLEKHF1	PLIN2	PLOD2	PLXNB1	PMEPA1	POU2F2	PPFIA3	PPP2CA	PPP3CA	PTPN21	PTPRA	PTPRG	PTPRS	PURB	RAB31	RALY	RASA3	RASA4	RASAL2	RASGRF1	RB1	RB1CC1	RELT	RERE	REST	RGS3	RHBDF1	RHOB	RREB1	SALL1	SCG2	SEMA6D	SERPINE1	SETBP1	SGK1	SGMS2	SHOX2	SLC16A3	SLC4A4	SLC6A6	SLC7A8	SLMO1	SMAD3	SMARCD3	SMCR5	SNAP25	SNED1	SNX21	SOX9	SPHK1	STARD13	STIM1	STK38L	SYNC	TBC1D23	TCEA2	TFDP2	TM9SF3	TMED1	TMEM217	TNRC18	TOB2	TPM4	TRIB1	TRIM33	UBE2F	UNC13A	USP12	USP2	WASL	WDR26	WDR47	WTAP	YBX1	YWHAH	ZBTB7A	ZBTB7B	ZDHHC8	ZFAND5	ZMYND8	ZNF219	ZNF281	ZNF710	ZSWIM6
MM074_SOX10-KD	SREBF1_extended (231g)	AACS	ABCA1	ABCC4	ABR	ACLY	ACTR3B	ADAM17	ADCY3	AHCTF1	AHCYL2	ALG6	AMMECR1L	APOLD1	ARID3A	ARL8A	ARRDC4	ASXL2	ATAD2B	ATP6V1C2	BHLHE40	BMP2K	BMPR2	BTN2A2	C3orf58	C6orf47	CALM1	CBX4	CCNT2	CD109	CDH19	CDH24	CDKN1B	CDKN1C	CDS2	CGREF1	CHRNB1	CHSY1	CLCN2	CLCN3	CLCN7	CLN6	CMTM3	COL4A3BP	COQ7	CPEB4	CRLS1	CTAG2	CTPS2	CTSF	CWF19L1	CYP51A1	DACT3	DGAT1	DGKE	DHRS13	DLG3	DLL3	DNAJA4	DNAJC13	DTNB	DUSP1	DUSP5	E2F7	ELOVL6	ENC1	EPAS1	ERP44	ETS1	FADS2	FADS3	FAM117A	FAM73B	FAM84B	FAM91A1	FANCG	FBXO18	FBXW4	FGFBP3	FOXJ3	GATAD2A	GOLGA7B	GPBP1L1	GPR137B	GPR143	GPR85	GRK5	GTF2IRD1	GUCY1A2	HDGFRP2	HERC1	HEXIM1	HIAT1	HIVEP1	HOXA5	HOXD13	HPS3	HS6ST1	ID1	IDE	IGF2R	INSIG1	INSIG2	IP6K1	IRF2BP1	ITPR3	KCTD1	KDM6A	KEAP1	KIAA0232	KIAA0408	KIAA0754	LAMB1	LMBR1	LMTK2	LNPEP	LPCAT3	LRP8	LRRC56	LYSMD3	MBTPS1	MCTP1	MET	MFHAS1	MMP17	MSRA	MYBL1	MYLIP	NALCN	NCBP1	NEURL4	NFIA	NFIX	NGRN	NHLRC2	NIPA1	NKX2-8	NPAS2	NRN1	PALLD	PAPD7	PCYT2	PDCD6IP	PDPK1	PDZD8	PFKFB3	PHF2	PHRF1	PIAS1	PIM1	PIM3	PLCB4	PLEKHG1	PLXNA2	POLR3A	PPM1H	PRDM6	PRR5	PRUNE2	PSME4	QSOX2	RALGAPA1	RBM14	RBM15B	RCE1	RFWD2	RFX7	RGMB	RHBDF1	RNF128	RNF19B	ROBO2	RORA	SCAMP4	SCMH1	SCRN1	SEMA6D	SEPT8	SETDB2	SIK3	SLC16A10	SLC2A13	SLC39A8	SLC45A2	SLC6A6	SLC7A11	SLC7A5	SLC7A8	SMG1	SOCS1	SORT1	SPNS1	SPRY4	SREBF1	SS18	SS18L1	ST7	STRBP	STRN	STT3A	STT3B	TAF6L	TAOK1	TBC1D13	TCF7	TESK1	TESK2	TM9SF3	TMC6	TMEM117	TMEM131	TMEM170B	TMEM57	TMTC1	TP53BP2	TP53I13	TRAPPC8	TRPC4AP	TRPS1	TSPAN13	TYRO3	UBQLN2	UBR5	UHRF2	USP3	USP31	WSB2	ZBTB2	ZDHHC1	ZDHHC24	ZNF579	ZNF76
MM074_SOX10-KD	EGR1_extended (229g)	ADAP1	ALG2	AMIGO2	AP3B2	ARHGAP27	ARID3B	ARID5B	ATF3	ATXN1	BCL11A	BDNF	BMP2	BMP7	C10orf54	C16orf72	C4orf32	CBLB	CCDC40	CCL20	CD274	CDH11	CEBPB	CHIC2	CHN1	CLK4	COL19A1	COL1A2	CORO2B	CPD	CPEB2	CSF2	CSMD2	CSRNP1	CTGF	CTXN1	CXCL1	DDIT3	DGKI	DKK1	DMPK	DMRTA1	DNER	DUSP1	DUSP5	DYSF	EFNA1	EGR1	EGR3	EPC2	EPHA4	ERRFI1	ETV3	FAM122C	FAM160A2	FAM53C	FBN2	FERMT2	FLRT2	FOS	FOSB	FOSL2	FSCN1	FXR2	GAS6	GATA6	GDNF	GEM	GLIS3	GPRIN1	GRAMD1B	GRIK4	GTPBP2	HBEGF	HCN3	HDAC9	HIVEP2	HMHA1	HOMER1	HPCAL4	ICAM4	IER2	IGFBP2	IGLON5	IL10	IL6	IL6R	INHBA	INSIG2	IQCJ-SCHIP1	IQSEC3	IRF1	ITGA10	JUN	JUNB	JUP	KCNE1L	KCNK3	KCTD11	KDM6B	KLF10	KLF4	KLF5	LAMC2	LIF	LMF1	LOX	LYPD6B	MAFB	MAP2K1	MAP3K7	MAST4	MDK	MET	MIR3180-4	MMP10	MMP9	MORC1	MPPED2	MRC2	MYADM	N4BP3	NAB1	NFKB2	NFKBIZ	NME1-NME2	NPTX1	NPTX2	NR1D1	NR2F1	NR4A2	NR4A3	NRG1	NRP1	NTRK1	NTRK2	OLFML3	OPA3	OSBPL5	OSR2	OTUD1	OTUD5	PARD6B	PDK4	PDLIM3	PHF1	PID1	PIM1	PLXNB1	POPDC2	POU2F2	PPFIA2	PPP1R3F	PRRX1	PSD4	PTGER4	PTGES	PTGS2	PTHLH	PTX3	PVRL1	RAB33A	RABGEF1	RAPGEFL1	RELB	RFX3	RGS16	RGS3	RORA	RRAS2	RUNX1	RUNX2	SCUBE3	SEMA4A	SEMA4F	SERPINA9	SERPINB2	SERPINE1	SERTAD1	SIK3	SLC2A3	SLC44A2	SMAD7	SNAI1	SNAP25	SNED1	SOCS3	SPRY4	ST8SIA4	STARD13	STX11	SULF2	TBC1D8	TBX3	TCF7	TFPI2	THY1	TINAGL1	TIPARP	TLE4	TMEM185B	TNFAIP3	TNFAIP8	TNFRSF1B	TNFSF4	TP53INP2	TPCN1	TPPP3	TRIB1	TSPYL2	TUG1	UBE2E2	UNC5B	VPREB3	VWCE	WNT5A	WNT5B	XIRP1	XPR1	YOD1	ZBTB5	ZCCHC2	ZDBF2	ZFP36	ZMYM2	ZNF384	ZNF385A	ZNF467	ZSWIM4	ZSWIM6
MM074_SOX10-KD	STAT2_extended (222g)	ABCA1	ABCD4	ADAR	AFTPH	AGPAT3	AKAP3	ALG9	AMOTL2	AMPD2	ANKRD29	ANKRD40	APBA2	APOL1	APOL2	APOL6	ARAP3	ARHGAP1	ARHGAP24	ARHGEF17	ARSB	ARSJ	ATL3	ATP1B1	BAIAP2	BCAS1	BMPR2	C15orf39	C17orf67	C6orf62	CARS2	CCDC30	CD300C	CDC14B	CHD6	CLIP4	CMPK2	CRYAB	CSF1	CSGALNACT2	DCAF8	DDX60	DEDD	DOCK5	DTX3L	EIF2AK2	ENTHD1	EPT1	ERBB2	ESYT1	EYA2	EYA3	FADS2	FAM102A	FAM115C	FAM117B	FAM160B1	FAM76A	FAP	FBN1	FBRSL1	FES	FGF5	FKBP9	FNIP1	FOXO3	FRYL	FYCO1	GCA	GIGYF1	GK	GNA13	GPR1	GPR107	GPR153	GPR155	GRIK2	GTPBP2	HDAC7	HECW2	HERC5	HERC6	HLA-DMA	IFI44L	IFIH1	IFIT3	IL15	IL1RAPL1	IL1RN	INO80D	IRF5	IRF7	IRF9	ITPKB	KCNK6	KCNMB3	KIAA0195	KIAA1522	KIF6	KLHL21	KLHL24	L3MBTL1	LGR4	LPIN3	LRRC28	MAFK	MBD6	MGEA5	MICAL1	MORC1	MTMR3	MVP	MX1	MX2	MYO1C	N4BP2	NECAP1	NEK8	NFASC	NGFR	NRXN3	OAS2	OAS3	ODF2L	OLFML3	OLIG2	OSBPL10	OSMR	PAN3	PAPSS2	PARP12	PARP14	PARP9	PAWR	PCLO	PCSK6	PDE10A	PDGFC	PDLIM5	PDPR	PEAK1	PFKL	PITPNM1	PKN1	PLEKHO2	PLXNC1	PNLIPRP3	PPP4R1	PRKAG1	PTPRR	R3HDM2	RAB11FIP5	RAB3GAP1	RAPH1	RASSF3	RBPMS	REPS2	RFFL	RICTOR	RIN2	RNF103	RNF128	RPS6KA2	RPTOR	RSAD2	RTP4	SAMD9	SAMD9L	SATB1	SCHIP1	SCRG1	SDCBP2	SEMA3C	SERPINB7	SH3BGR	SLC11A2	SLC30A7	SLC35E3	SLC48A1	SLC6A15	SMYD3	SNX30	SOX12	SP110	SPINK1	SRPX2	STAT2	STAT6	STK11	STON1-GTF2A1L	TAB3	TAF4B	TBC1D9	TBKBP1	TCEAL1	TJAP1	TMBIM1	TMEM140	TMEM181	TMEM63A	TNRC18	TOX2	TP53INP1	TRIM5	TRIM63	TRIM68	TRIO	TTC28	TTC39B	TUBG2	UBA7	UGDH	VAC14	VDR	VPS18	XAF1	YAP1	ZFAT	ZNF12	ZNF397	ZNF436	ZNF514	ZNF600
MM074_SOX10-KD	BACH1 (221g)	ABCC2	ACLY	ADNP2	AFF1	AGAP8	AGPAT4	AHCY	ANKRD12	ANO4	ARFGEF2	ARHGAP12	ARHGAP31	ARMCX3	ARSK	ASXL2	ATF1	ATF2	ATF3	ATF7	ATP1B1	ATP6V0D1	ATP6V1A	ATP6V1C1	ATXN3	BACH1	BACH2	BEND6	BEX2	BRD2	C12orf65	C16orf72	C18orf8	CHD2	CLCN7	COBLL1	COMMD8	CPEB4	CRBN	CREB5	CSRP1	CTGF	CTTNBP2NL	CUL3	CUL4A	CUL4B	CYTH3	DCLK2	DEAF1	DEPDC7	DHDDS	DNAJC13	DYRK2	EEF2	EIF3A	EPC1	ESCO1	FABP4	FADS1	FADS2	FAM118B	FAM134A	FAM171B	FAM21C	FAT1	FBXO25	FNDC3A	FNIP1	FOSL1	FXR2	GALT	GATA2	GBA	GCLC	GCLM	GIGYF2	GK	GLYR1	GPR56	GTF2A1	GTF2H1	GYG1	HMGXB4	HMOX1	HNRNPH2	HOXA3	HOXB4	HPS5	HSPBAP1	IGF2R	IL1RAPL1	IMPDH1	ITGB3	ITIH5	JAG1	JOSD1	KAT5	KCNE4	KEAP1	KIAA0196	KIAA0922	KIAA1009	KIAA1715	KLC1	KLF10	KLF3	LAMC1	LIN54	LONP1	LRRC58	LRRC8D	MAP2	MAPK3	MCF2L	MED28	MEGF9	MFHAS1	MIB2	MID1	MITD1	MLLT10	MTDH	MYO9A	NAA50	NAGPA	NCK1	NCOA6	NEDD4L	NOB1	NUDT9	NUP153	OTUD3	PAFAH2	PAPD4	PBRM1	PCLO	PDP1	PICALM	PPM1A	PRKAG2	PRPF39	PRR7	PRUNE2	PTPDC1	RAB3IL1	RAB6B	RARA	RBBP6	RCAN1	RLF	RLIM	RNF128	RNF44	RSPRY1	RUFY3	SACS	SBNO2	SF3B1	SGK1	SGMS2	SKAP2	SLC12A8	SLC19A2	SLC25A36	SLC33A1	SLC35B2	SLC7A8	SLC9A5	SMG1	SMNDC1	SNIP1	SNX30	SOCS2	SOX6	SREK1	STAG1	STC2	STK17B	STX4	STX6	TAC1	TADA1	TAF6L	TCEAL3	TGIF1	TIAL1	TLR4	TMEM199	TMEM47	TRAPPC8	TRIB3	TRIM73	TRIP6	TRPM7	TSC1	TTLL7	UAP1	UBAP2	UBE2Q1	UBN1	UBTD1	USP32	UTP18	UTP20	UVRAG	VAC14	VPS11	WASF2	WBP2	WDSUB1	WIPF1	WSB2	YTHDF3	ZC3H11A	ZFAND5	ZHX2	ZNF292	ZNF438	ZNF574	ZNF644	ZNF827	ZZZ3
MM074_SOX10-KD	IRF9_extended (218g)	ADAMTS14	ADCY6	AMIGO2	ANKH	ANKRD29	AP4E1	APCDD1	B4GALNT3	BATF2	BCL11A	BCL3	BDNF	BIRC3	BMF	BMP2	BST2	C16orf45	C17orf103	C1R	C1S	CALCOCO1	CARD6	CCDC80	CCL5	CD34	CDA	CDC42EP2	CDH11	CDKL3	CEBPD	CHN1	CLDN15	CLK4	CMPK2	CNOT8	COL13A1	COL1A1	COL4A1	CPA4	CREB3L1	CRIM1	CRYM	CSF1	CXCL1	CYP1B1	DCN	DMXL2	DNMBP	DPYSL2	DVL3	EDIL3	ENTPD1	EPB42	EPSTI1	ERMAP	FAM105A	FAM120C	FAM167A	FAM171A1	FAM65B	FAM71F2	FANK1	FAP	FBLN5	FGF7	FLRT2	FOS	G0S2	GAS6	GBP2	GEM	GLIPR1	GLIS3	GPR176	GPR84	GREM2	H6PD	HAR1B	HEG1	HERC6	HLA-F	HMHA1	IFI44	IFI44L	IFIT1	IFIT3	IFIT5	IFITM1	IGFBP2	IGFBP3	IL15	IL15RA	IL1B	IL20	IL4I1	IL6	IL7	IQSEC3	IRF7	IRF9	ISG15	ISM1	ITGA11	ITPKC	KIAA1432	KLK4	LAMA3	LAPTM5	LGALS9	LGR4	LIFR	LMO2	LRRC37A3	LYPD6B	MAN1A1	MAST4	MCF2	MDK	MET	METTL7A	MFSD11	MLLT3	MMP9	MSX1	MX2	MYO1F	NCEH1	NFIL3	NHS	NPTX1	NR4A2	OAS1	OAS2	OASL	OSBPL5	PALM2	PARP12	PCDH18	PCDHB14	PDGFB	PGM2L1	PHACTR3	PHLPP2	PID1	PLOD2	PLXNB1	PPP1R9B	PRCP	PRR16	PRRX1	PSORS1C1	PTGER2	PTGES	PTGS2	PTPN6	PTPRG	PTX3	RARRES3	RASGRP2	RELB	RGS2	RHCG	RNASEK	RSAD2	RUNX2	SALL1	SAMD9L	SCARA5	SCHIP1	SCUBE3	SERPINB2	SIGLEC9	SIRPB1	SLC11A2	SLC1A1	SLC22A15	SLC6A13	SLITRK4	SMAD3	SMAD7	SNED1	SP110	SPP1	STARD13	STIM1	STON1	STON1-GTF2A1L	STON2	TAGLN	TF	TGFBI	TGM2	THSD4	TINAGL1	TMCC1	TMEM158	TMTC1	TNFAIP3	TNFSF14	TP53I11	TP53INP2	TSKU	TTC39C	TWIST1	UBE2E2	UNC5B	USP42	VASN	VEGFC	VTN	WNT5B	XAF1	XPR1	ZC3H12A	ZHX2	ZNF592	ZNF710	ZNHIT1
MM074_SOX10-KD	BCL3_extended (203g)	ABCC3	ABTB2	ADAMTS14	AIM2	ARAP1	ARHGDIB	ARHGEF40	ATHL1	BAI2	BCAM	BCL3	BCL9L	BDNF	BICC1	BIRC3	C10orf54	C17orf103	C1QTNF1	C6orf52	CAMK1D	CCL2	CCL5	CD163L1	CD274	CD40	CDC42EP2	CFLAR	CHN1	CHST1	CHST15	CLIP2	COL13A1	COL16A1	COL22A1	COL5A1	COL7A1	CRTAC1	CSF2	CSGALNACT1	CSRNP1	CXCL1	CXCL3	CXXC5	DENND1A	DNAH11	DPYSL2	EFNA1	EML2	ENPP2	EPHB3	ERN1	FAM117A	FAM167A	FAM171A1	FAM20C	FAM43A	FAM65B	FGF1	FOXO1	FSCN1	G0S2	GADD45B	GATA6	GPR157	GPR68	HCST	HEY1	HIVEP2	HOXC6	HPCAL4	ICAM1	ICAM4	IKBKE	IL10	IL1B	IL1R1	IL1RN	IL20	IL4I1	IL6	IL6ST	IL7	IL7R	IQSEC3	IRF1	ITGA1	ITGA5	ITPRIP	JUP	KCNMA1	KCNN3	KIAA1199	KIAA1217	KRT3	KRT7	LARP6	LAT2	LFNG	LIF	LIFR	LLGL2	LMO2	LPHN1	LYN	MAML2	MARK2	MARK4	MAST4	MB	MFAP3L	MICALL2	MKL1	MLC1	MMP9	MSX1	N4BP3	NAB1	NFKB2	NFKBIA	NHS	NPTX1	NR1D1	NR2F1	NR3C1	NR4A3	NTN4	OLFML2A	PDE1C	PDE4B	PDGFB	PHC2	PHLDB2	PIPOX	PKIB	PLA2G5	PLXNA4	PPARG	PPL	PRICKLE2	PRLR	PRRX1	PTGS1	PTPN6	RAB31	RAPH1	RASA4	RFFL	RGS2	RHBDF2	RUNX2	S100A2	SCARA5	SCUBE3	SDC4	SEMA4A	SERINC2	SETBP1	SH2B3	SIX4	SIX5	SLC26A6	SLC6A13	SMAD3	SMAD7	SNAI1	SNAP25	SOCS5	SOX9	ST8SIA2	ST8SIA4	STC1	STON1-GTF2A1L	STX1A	TAC4	TAGLN	TAGLN2	TANK	TEAD3	THY1	TINAGL1	TMEM59L	TNFAIP2	TNFAIP3	TNFRSF1B	TNIP1	TNS3	TOX2	TP53I11	TP53INP2	TRAF1	TRIM8	TTC39C	VAMP1	VCAN	VIPR1	VWA5A	WNT5A	YPEL5	ZBTB10	ZBTB7B	ZC3H12A	ZFP36	ZMIZ2
MM074_SOX10-KD	RXRG_extended (199g)	ACBD4	ACBD5	ACPL2	ACSBG1	ADCY1	AFF3	AFG3L2	AKAP7	ALDH1A1	AMOT	ANKRD9	ANKS1B	ARHGAP15	ARHGAP6	ARRB1	ATRNL1	AXL	BATF	BCAN	BCAR3	BCL9	BDH1	BTN2A2	C10orf12	C10orf90	C15orf41	C17orf75	CA8	CAMK4	CBWD5	CCDC85C	CD83	CDC25A	CHKA	CMBL	CPN1	CX3CL1	DAAM2	DCAF12	DENND2D	DEPDC5	DMD	DNAJC22	DNASE2B	DOCK9	DPYSL3	DUSP9	DYNC1I1	EDNRB	EEPD1	EPHA5	EYA4	FAM69B	FANCL	FGF12	FGFBP3	FKBP5	FNBP1L	FRAT2	FXYD1	GALNT3	GAS1	GATA4	GDAP1	GDPD5	GFOD1	GFPT2	GINS4	GNAO1	GOLGA8B	GPR161	HMCN1	HOXA5	HOXA6	HOXC13	HOXC5	HR	IL12RB2	IRX6	JAK2	KANK1	KCNN2	KDR	KIT	KLRG1	KREMEN1	LGI3	LINGO1	LINS	LPGAT1	LRRC32	LRRC8D	MAPT	MATN2	MBNL3	MCCC1	MCF2L	MDGA2	MED12	MPP6	MXI1	MYH10	MYH14	MYL10	MYO16	MYO18A	MYO1D	NACC2	NARS2	NAV1	NCK2	NDRG2	NPAS2	NPHP4	NR0B1	ONECUT2	OXR1	PAQR8	PAX9	PDE7A	PDIK1L	PDK3	PDZD4	PGF	PITX2	PKNOX2	PLCB4	PLD1	PLEKHB1	PLEKHF2	PLEKHH1	PLEKHH2	PLLP	POU2AF1	PPARGC1B	PRDM16	PRTG	RAB15	RAB38	RAB3A	RABEPK	RAP1GAP	RAPGEFL1	RAVER2	ROBO2	ROPN1B	RXRG	SAP130	SCIN	SCML4	SDSL	SERHL2	SERINC5	SFTPC	SGK3	SH3GLB2	SHB	SIX1	SLC25A23	SLC39A12	SLC7A2	SLCO4A1	SOBP	SORBS1	SP3	SPATA5	SRRM3	ST6GAL1	STX7	STXBP6	TBC1D14	TET1	TGFB3	TIRAP	TLR6	TMCO4	TMEM229B	TMEM64	TMOD2	TNFRSF19	TNS1	TRIM73	TTC27	URGCP	USP13	USP19	VRK1	WDR72	XPO7	ZBTB17	ZIC2	ZNF485	ZNF574	ZNF598	ZNF629	ZNF691	ZNF74	ZNF771	ZSCAN21
MM074_SOX10-KD	STAT2 (196g)	ABCA1	ABCD4	ADAR	AFTPH	AGPAT3	AKAP3	ALG9	AMOTL2	AMPD2	ANKRD29	ANKRD40	APBA2	APOL1	APOL2	APOL6	ARAP3	ARHGAP1	ARHGAP24	ARHGEF17	ARSB	ARSJ	ATL3	ATP1B1	BAIAP2	BCAS1	BMPR2	C15orf39	C17orf67	C6orf62	CCDC30	CDC14B	CHD6	CLIP4	CMPK2	CRYAB	CSF1	CSGALNACT2	DCAF8	DDX60	DEDD	DOCK5	DTX3L	EIF2AK2	ENTHD1	EPT1	ERBB2	EYA2	EYA3	FADS2	FAM102A	FAM115C	FAM117B	FAM160B1	FAM76A	FAP	FBN1	FBRSL1	FES	FGF5	FKBP9	FNIP1	FOXO3	FRYL	FYCO1	GCA	GNA13	GPR1	GPR153	GPR155	GRIK2	HDAC7	HECW2	HERC5	HERC6	HLA-DMA	IFI44L	IFIH1	IFIT3	IL15	IL1RAPL1	IL1RN	INO80D	IRF5	IRF7	IRF9	ITPKB	KCNK6	KCNMB3	KIAA0195	KIAA1522	KIF6	LGR4	LPIN3	LRRC28	MAFK	MBD6	MGEA5	MICAL1	MORC1	MTMR3	MVP	MX1	MX2	MYO1C	N4BP2	NECAP1	NEK8	NFASC	NGFR	NRXN3	OAS2	OAS3	ODF2L	OLFML3	OLIG2	OSBPL10	OSMR	PAN3	PAPSS2	PARP12	PARP14	PARP9	PAWR	PCLO	PCSK6	PDE10A	PDGFC	PDLIM5	PDPR	PEAK1	PITPNM1	PKN1	PLEKHO2	PLXNC1	PNLIPRP3	PRKAG1	PTPRR	R3HDM2	RAB3GAP1	RAPH1	RASSF3	RBPMS	REPS2	RFFL	RICTOR	RIN2	RNF103	RNF128	RPS6KA2	RPTOR	RSAD2	RTP4	SAMD9	SAMD9L	SATB1	SCHIP1	SCRG1	SDCBP2	SEMA3C	SERPINB7	SH3BGR	SLC11A2	SLC30A7	SLC48A1	SLC6A15	SMYD3	SNX30	SOX12	SP110	SPINK1	STAT2	STAT6	STK11	STON1-GTF2A1L	TAB3	TBC1D9	TCEAL1	TJAP1	TMBIM1	TMEM181	TMEM63A	TNRC18	TOX2	TP53INP1	TRIM5	TRIM68	TRIO	TTC39B	TUBG2	UBA7	UGDH	VDR	VPS18	XAF1	YAP1	ZNF397
MM074_SOX10-KD	USF2 (196g)	ACAP2	ACTR3B	ADAR	AFF4	AGTRAP	ALDH3B1	AMDHD2	AP1S2	ARAP1	ARFGEF2	ARHGAP12	ARL4A	ASPHD1	ASXL2	ATF4	ATG3	ATP6V0B	ATP6V0D1	ATP6V1A	ATXN1L	B3GALT6	BCL6	BHLHE40	BNIP3L	BRAF	BTBD7	C16orf72	C18orf8	C6orf211	CBX8	CCNYL1	CDV3	CEP55	CFL2	CHAF1A	CHPF	COPS7A	CSNK1D	CSNK1G2	DHDDS	DLX2	DOHH	DUSP1	DUSP8	DVL1	DYRK1B	EGR1	EHMT2	EIF5A2	ETV1	FAM110A	FAM117A	FAM134A	FAM174A	FAM50A	FBXO32	FBXO33	FBXW4	FMR1	FNIP1	GALNT11	GEM	GNAL	GNB2	GOLPH3	GPSM1	GTF2A1	HAGH	HDAC5	HECA	HMGN1	HMOX1	HNRNPD	HOXA1	HOXA11	HOXA11-AS	HOXB4	HOXB6	HOXB9	HOXC13	HOXC5	HSPBAP1	IGF2R	IP6K1	JOSD1	KDM6A	KIAA1217	KLF12	KLF6	LACTB2	LATS2	LMTK2	LONRF3	LRRC8A	MAFG	MAP1LC3A	MAPK3	MAPKAPK3	MAX	MCOLN1	MFHAS1	MLF2	MLX	MTCH1	MTDH	NAPA	NCOA6	NET1	NEURL2	NR1D1	NR4A2	NUDT18	NUP98	OPA3	ORAI2	OSBPL8	OTUD1	OXSR1	PANK3	PCGF2	PDP1	PGAP2	PHC3	PHF20L1	PIAS4	PIP5K1A	PKN1	PLEKHA6	PPARGC1A	PPM1H	PTOV1	PTPRS	PURA	PURB	RAB21	RAB3IL1	RAD23A	RBM15	RBM15B	RC3H2	RELB	REPIN1	REV1	RING1	RNF146	RNF44	RPRD1A	RPS29	RRAGC	RSPRY1	RUFY1	RUFY3	SDF4	SIK3	SLC25A33	SLC25A36	SLC30A5	SLC35A5	SNAP29	SOCS5	SPG21	SPNS1	STX6	TAF4B	TAF6L	TFDP1	TM9SF3	TMEM198	TMEM55B	TMEM86A	TNFAIP3	TRAP1	TRAPPC8	TRIM25	TTC3	UBE2B	UBE2H	UBE2Q1	UBE4B	UBN1	UBXN6	USF2	USP28	USP31	UTP18	UVRAG	VGF	VPS37B	WBP2	WSB1	YBX1	YTHDC2	ZFP62	ZNF318	ZNF593	ZZZ3
MM074_SOX10-KD	IRF9 (194g)	ADAMTS14	ADCY6	ANKH	ANKRD29	AP4E1	APCDD1	B4GALNT3	BATF2	BCL11A	BDNF	BIRC3	BMF	BMP2	BST2	C16orf45	C17orf103	C1R	C1S	CALCOCO1	CARD6	CCDC80	CCL5	CD34	CDA	CDC42EP2	CDH11	CDKL3	CHN1	CLK4	CMPK2	CNOT8	COL13A1	COL1A1	COL4A1	CPA4	CRIM1	CRYM	CXCL1	DCN	DMXL2	DNMBP	DPYSL2	DVL3	EDIL3	EPB42	EPSTI1	ERMAP	FAM105A	FAM120C	FAM167A	FAM171A1	FAM65B	FANK1	FBLN5	FGF7	FLRT2	FOS	G0S2	GAS6	GBP2	GEM	GLIPR1	GLIS3	GPR176	GPR84	GREM2	H6PD	HAR1B	HEG1	HERC6	HLA-F	HMHA1	IFI44	IFI44L	IFIT1	IFIT3	IFIT5	IFITM1	IL15	IL15RA	IL1B	IL20	IL4I1	IL6	IL7	IQSEC3	IRF7	IRF9	ISG15	ISM1	ITGA11	ITPKC	KIAA1432	LAMA3	LAPTM5	LGALS9	LGR4	LIFR	LMO2	LYPD6B	MAN1A1	MAST4	MCF2	MDK	MET	METTL7A	MFSD11	MLLT3	MSX1	MX2	MYO1F	NCEH1	NFIL3	NHS	NPTX1	NR4A2	OAS1	OAS2	OASL	OSBPL5	PALM2	PARP12	PCDH18	PDGFB	PGM2L1	PHACTR3	PHLPP2	PID1	PLOD2	PLXNB1	PPP1R9B	PRR16	PRRX1	PSORS1C1	PTGER2	PTGES	PTGS2	PTPN6	PTPRG	PTX3	RARRES3	RASGRP2	RELB	RGS2	RHCG	RNASEK	RSAD2	RUNX2	SALL1	SAMD9L	SCARA5	SCHIP1	SCUBE3	SERPINB2	SLC11A2	SLC1A1	SLC22A15	SLC6A13	SLITRK4	SMAD3	SMAD7	SP110	SPP1	STARD13	STIM1	STON1	STON1-GTF2A1L	STON2	TF	TGFBI	TGM2	THSD4	TINAGL1	TMCC1	TMEM158	TMTC1	TNFAIP3	TNFSF14	TP53INP2	TSKU	TTC39C	TWIST1	UBE2E2	UNC5B	USP42	VASN	VTN	WNT5B	XAF1	XPR1	ZHX2	ZNF592	ZNF710	ZNHIT1
MM074_SOX10-KD	MEF2A (194g)	ABHD2	ABR	ADSSL1	AKR1B1	AKT3	ANKRD40	AP1S2	APPL1	AQP1	ARFGEF1	ARHGAP21	ARHGEF12	ARHGEF2	ARL4C	ARPC5L	ATF2	ATF3	ATP2B4	ATP2C1	BBC3	BCAR1	BCAT1	BCL6	BCL9L	BHLHB9	BTBD9	C20orf112	CAPN1	CAPZA2	CCNL1	CD52	CD97	CDC42EP2	CECR5	CELF1	CFL2	CIC	CKB	COL13A1	COL4A1	CPEB1	CREB5	CRTAP	CSPG4	CSRNP2	CTGF	DGKH	DGKI	DIRAS1	DLGAP4	DNAJB2	DNAJB5	DUSP6	DYRK1A	E2F3	EGR1	FABP3	FAM110A	FAM63B	FAM65B	FBXW7	FGF1	FHOD1	FLNA	FOSB	FOXO3	FRMD4A	GADD45B	GTF2A1	HDAC5	HDAC9	HIPK1	HIVEP2	HMGA1	HOMER1	HOXC6	HRH2	HSPB1	INO80D	IQCJ-SCHIP1	ITFG3	ITGA2	ITGA7	ITPRIP	JUN	KANK2	KCNJ2	KIAA1217	KLF6	KLF7	KLHDC3	KLHL2	KTN1	LAMB3	LRRFIP1	LRRFIP2	LSM14B	LYNX1	MAGI1	MAP2K3	MAP7D1	MAPKAPK2	MAST3	MAU2	MCAM	MED9	MEF2A	MEF2D	MET	MMD	MOSPD1	MRAS	MYADM	NEK7	NFIL3	NR4A1	NR4A2	NR4A3	NRCAM	NRN1	P4HTM	PCSK6	PDE4DIP	PDGFB	PDLIM5	PER1	PHIP	PIK3R1	PINK1	PLEC	PLEKHF1	PLIN2	PLOD2	PLXNB1	PMEPA1	POU2F2	PPFIA3	PTPN21	PTPRA	PTPRG	PTPRS	RAB31	RALY	RASA3	RASA4	RASGRF1	RB1	RB1CC1	RELT	RERE	REST	RGS3	RHBDF1	RHOB	RREB1	SALL1	SCG2	SERPINE1	SETBP1	SLC16A3	SLC6A6	SLC7A8	SLMO1	SMAD3	SMARCD3	SMCR5	SNED1	SOX9	SPHK1	STIM1	STK38L	TBC1D23	TFDP2	TM9SF3	TMEM217	TOB2	TRIB1	TRIM33	UBE2F	UNC13A	USP12	USP2	WASL	WDR26	WDR47	WTAP	YBX1	YWHAH	ZBTB7B	ZDHHC8	ZFAND5	ZNF219	ZNF281	ZNF710
MM074_SOX10-KD	EGR1 (193g)	ADAP1	ALG2	AMIGO2	AP3B2	ARHGAP27	ARID3B	ATF3	ATXN1	BDNF	BMP7	C16orf72	C4orf32	CBLB	CCDC40	CCL20	CD274	CDH11	CEBPB	CHIC2	CLK4	COL19A1	COL1A2	CPD	CPEB2	CSF2	CSMD2	CTGF	CTXN1	CXCL1	DDIT3	DGKI	DKK1	DMPK	DMRTA1	DUSP1	DUSP5	DYSF	EFNA1	EGR1	EGR3	EPC2	EPHA4	ERRFI1	ETV3	FAM160A2	FAM53C	FERMT2	FLRT2	FOS	FOSB	FOSL2	FXR2	GAS6	GATA6	GDNF	GEM	GLIS3	GRAMD1B	GRIK4	GTPBP2	HBEGF	HCN3	HDAC9	HIVEP2	HOMER1	HPCAL4	ICAM4	IER2	IGFBP2	IGLON5	IL6	IL6R	INHBA	INSIG2	IQSEC3	IRF1	ITGA10	JUN	JUNB	JUP	KCNE1L	KCNK3	KCTD11	KLF10	KLF4	KLF5	LAMC2	LMF1	LOX	MAP2K1	MAP3K7	MAST4	MDK	MIR3180-4	MMP9	MORC1	MPPED2	MRC2	MYADM	NAB1	NFKB2	NFKBIZ	NME1-NME2	NPTX1	NPTX2	NR2F1	NR4A2	NR4A3	NRG1	NRP1	NTRK1	NTRK2	OLFML3	OPA3	OTUD1	OTUD5	PARD6B	PDK4	PDLIM3	PHF1	PID1	PIM1	PLXNB1	POU2F2	PPFIA2	PPP1R3F	PRRX1	PSD4	PTGER4	PTGES	PTGS2	PTHLH	PTX3	PVRL1	RAB33A	RAPGEFL1	RELB	RFX3	RGS16	RGS3	RORA	RRAS2	RUNX1	RUNX2	SCUBE3	SEMA4A	SEMA4F	SERPINB2	SERPINE1	SERTAD1	SIK3	SLC2A3	SLC44A2	SMAD7	SNAI1	SNAP25	SOCS3	SPRY4	ST8SIA4	STARD13	STX11	TBC1D8	TBX3	TCF7	TFPI2	THY1	TINAGL1	TIPARP	TLE4	TMEM185B	TNFAIP3	TNFRSF1B	TNFSF4	TP53INP2	TPCN1	TPPP3	TRIB1	TSPYL2	TUG1	UBE2E2	VPREB3	VWCE	WNT5A	WNT5B	XIRP1	YOD1	ZBTB5	ZCCHC2	ZDBF2	ZMYM2	ZNF384	ZSWIM4	ZSWIM6
MM074_SOX10-KD	MYBL1_extended (175g)	AKAP7	ANAPC1	ANO4	AP1M1	ARHGAP11A	ARHGAP20	ARHGAP21	ARL6IP6	ASF1B	ATAD2	ATAD5	AXL	BARD1	BIK	BRIP1	BUB1B	C16orf74	C19orf48	CAMK2D	CCNJL	CDCA7	CDCA7L	CDK6	CDKN2C	CENPJ	CENPL	CEP120	CEP97	CERK	CHST10	CHSY1	COL12A1	CTCF	CTDSPL2	DACT1	DMC1	DSN1	DTL	E2F1	E2F2	E2F8	ECT2	ELMO1	ERI2	EXOC6	EYA4	EZH2	FAM13B	FBXO34	FBXO43	FIGN	FIGNL1	FKBP5	GGA2	GNE	GRK5	H1FX	HAS2	HAUS3	HAUS6	HJURP	HMGB2	HOXA3	HOXB8	HSPA4L	ID1	INF2	JAK2	KCND3	KCTD6	KIAA1841	KIF14	KIF18B	KIFC1	KLHL23	LACE1	LCLAT1	LCORL	LCP1	LMNB1	MAP2K6	MAPK4	MAPK9	MBOAT2	MCM10	MDC1	MEOX2	MEX3A	MMS22L	MND1	MSL2	MTCP1	MTSS1L	MXD3	MYBL1	NBPF15	NCAPG	NEIL3	NETO2	NEURL4	NUP160	NUP62	ONECUT2	ORC2	OSBPL6	PALLD	PARD3B	PASK	PBX3	PCNA	PHF21B	PHF7	PHIP	PIAS1	PKNOX2	PLEKHG1	PLEKHG3	POLD3	POT1	PRELID2	PRKRIR	PTPN3	PTPRD	RAB12	RASSF1	RBBP8	RELT	RFX2	RFX7	RIC8B	RMI1	RNF182	RPS6KA5	RRM2	RTKN2	SAC3D1	SEMA6D	SERTAD4	SFXN5	SGMS2	SGOL2	SLC45A3	SLC46A3	SMYD2	SPAG1	SPECC1L	SSX2IP	STAMBPL1	STIL	STK35	STK39	STXBP5	STXBP6	SUV39H1	SYDE1	TBC1D15	TBP	THNSL1	TIFA	TJP2	TRIM36	TTLL7	TUBGCP3	UCP2	UHRF2	USP1	VRK1	VRK2	WDR62	ZDHHC1	ZFPM1	ZNF449	ZNF496	ZNF618	ZNF680
MM074_SOX10-KD	BHLHE41 (173g)	AARS	AFF1	AGPAT3	AGPAT5	AKAP11	AKAP12	AMD1	AMDHD2	APEX1	ARFGEF2	ATP6V0D1	ATP6V1C1	ATP6V1H	ATP7A	BATF	BHLHE41	C12orf73	C19orf54	C5orf51	CA8	CAPN10	CBX5	CBX6	CC2D1B	CDK4	CDK5R1	CDKN2AIP	CDKN2C	CEP63	CHAF1A	CLCN6	CLCN7	CLDN14	COMMD8	CRISPLD1	CSK	CTBP2	CUL5	CYHR1	CYTH3	DCTN4	DDX19B	DHX35	DNMT3A	DSCR3	DUSP10	DUSP19	DVL2	EIF5A2	FAF1	FAM134A	FAM13B	FAM178A	FARSA	FBXO33	FDX1L	FEN1	FGD4	FKBP5	FOXM1	FXYD3	FXYD6	GALNT3	GATA4	GDPD5	GIGYF2	GLYR1	GPS2	GTF2H1	GZF1	HCFC2	HOXA3	HOXA5	HPS1	HPS3	HPS5	IGF2BP3	IGF2R	IL16	ILF3	IRX6	ITGA6	KHDRBS1	KIAA1430	KRTAP5-2	LACTB2	LNX1	LRPPRC	LZTS2	MAPRE2	MARCH9	MBNL2	MGA	MGAT5B	MMS19	MORC2	MRAS	NAA40	NEDD4L	NFIA	NFX1	NIN	NOB1	NUDCD3	NUP188	ODC1	PA2G4	PET117	PHLPP1	PIK3CD	PPFIBP2	PPM1H	PPP1R3C	PRKCE	PRR5	PTCH1	RAB24	RAB3A	RAB6B	RAD9A	RAP1GAP	RBBP4	RBM15B	RCHY1	RMND1	RNF144B	RNF2	SLC25A23	SLC35B2	SLC6A8	SNRPA	SNX2	SPRED1	ST3GAL6	STMN1	STRBP	SYNCRIP	SYNRG	SYTL2	TAF6L	TCF25	TDG	TET1	THAP8	THNSL1	THUMPD2	TIMM22	TIMM8A	TMC6	TMEM192	TNPO2	TOPORS	TRAF3IP2	TRAPPC2L	TRIM63	TRIM73	TRPM1	TRPM7	TRPM8	U2AF2	UBAP2	UBAP2L	UBE2Q1	UBN1	UQCRC2	UTP14A	VRK1	ZC3H18	ZFP62	ZNF507	ZNF512	ZNF516	ZZZ3
MM074_SOX10-KD	NFE2L1 (172g)	ABCB8	ABHD2	ABLIM3	ABR	ADAP1	AGFG1	AHCYL1	AHNAK	ARHGEF10L	ARHGEF2	ATF3	B4GALNT3	BAG3	BCL3	BCL9L	BIRC3	BRD2	C1orf159	CADM4	CCDC149	CCDC57	CD97	CDA	CHAC1	CHID1	CLCF1	CLDN15	CLIP2	CLU	COL13A1	CPT1A	CREB3L2	CREB5	CTSD	ECE1	EDIL3	EHBP1L1	EMP1	EXT2	FADS1	FADS2	FAM129B	FGF1	FHL2	FKBP9	FLRT2	FOSB	FOXJ2	FURIN	FXR2	FYN	GAL	GNA13	GPBP1L1	GPR1	GPR176	GRN	H6PD	HMGA1	HOMER3	HPCAL1	HPCAL4	HSPG2	HTATIP2	IER3	IFRD1	IL11	IL6R	ITGA3	ITGA5	ITPR3	JUNB	KCNN4	KDM6B	KIAA0907	KIAA1644	KLC1	KLHL21	LAMA3	LAMB2	LAMB3	LAMC1	LPIN1	LPP	LRP1	LRP8	LTBP3	LYNX1	MAFG	MAFK	MAP1B	MAP2K3	MAPK6	MET	MICALL1	MICALL2	MMP3	MMP9	MVP	NBPF10	NDRG1	NFE2L1	NFKBIZ	NGF	NRCAM	NRP1	PCSK6	PCYT1A	PLEC	PLEKHM1	PLEKHM2	PLK3	PPIF	PREX1	PRKAG2	PRSS22	PSAP	PTPRN	PTPRS	PTPRU	RELA	RELB	RGS16	RHBDF1	RHCE	RHOC	RPS6KA2	RREB1	S100A2	SAMD8	SCYL1	SDC4	SERPINE1	SETD7	SH2B3	SLC11A2	SLC12A8	SLC19A2	SLC35E4	SLC39A13	SLC3A2	SLC6A17	SLC7A1	SLC7A8	SLC9A1	SLITRK2	SMAD3	SOAT1	SQSTM1	SSH1	ST3GAL2	ST6GALNAC4	STARD3	STX1A	SYNJ2	SYT7	TFF2	THY1	TIMP2	TMEM57	TMTC1	TNFRSF1A	TOX2	TRIB3	TRPV4	UPP1	USP2	VASN	XIRP1	ZBTB7A	ZCCHC2	ZFP36
MM074_SOX10-KD	BCL3 (169g)	ABTB2	AIM2	ARAP1	ARHGDIB	ARHGEF40	BAI2	BCAM	BCL3	BCL9L	BDNF	BICC1	BIRC3	C10orf54	C1QTNF1	C6orf52	CAMK1D	CCL2	CCL5	CD163L1	CD274	CD40	CDC42EP2	CFLAR	CHN1	CHST1	CHST15	CLIP2	COL22A1	COL5A1	COL7A1	CRTAC1	CSGALNACT1	CSRNP1	CXCL3	DENND1A	DNAH11	DPYSL2	EFNA1	EML2	ENPP2	ERN1	FAM117A	FAM167A	FAM20C	FAM43A	FAM65B	FGF1	FOXO1	FSCN1	G0S2	GATA6	GPR68	HIVEP2	HOXC6	HPCAL4	ICAM1	IKBKE	IL10	IL1B	IL1R1	IL1RN	IL4I1	IL6	IL6ST	IL7	IL7R	ITGA1	ITGA5	ITPRIP	JUP	KCNMA1	KCNN3	KIAA1199	KIAA1217	KRT3	LARP6	LAT2	LFNG	LIF	LIFR	LLGL2	LPHN1	LYN	MAML2	MARK4	MB	MFAP3L	MICALL2	MKL1	MLC1	MMP9	MSX1	N4BP3	NFKB2	NFKBIA	NPTX1	NR1D1	NR2F1	NR3C1	NTN4	OLFML2A	PDE1C	PDE4B	PDGFB	PHC2	PHLDB2	PIPOX	PKIB	PLA2G5	PLXNA4	PPARG	PPL	PRICKLE2	PRLR	PRRX1	PTGS1	PTPN6	RAPH1	RASA4	RFFL	RGS2	RHBDF2	RUNX2	S100A2	SCARA5	SEMA4A	SERINC2	SETBP1	SH2B3	SLC6A13	SMAD3	SMAD7	SNAI1	SNAP25	SOCS5	SOX9	ST8SIA2	ST8SIA4	STC1	STON1-GTF2A1L	STX1A	TAC4	TAGLN	TAGLN2	TANK	TEAD3	THY1	TINAGL1	TNFAIP2	TNFAIP3	TNFRSF1B	TNIP1	TNS3	TOX2	TP53I11	TP53INP2	TRAF1	TRIM8	TTC39C	VAMP1	VCAN	VIPR1	VWA5A	WNT5A	YPEL5	ZBTB10	ZBTB7B	ZC3H12A	ZMIZ2
MM074_SOX10-KD	NFKB2_extended (168g)	A4GALT	ADAP1	ANO10	ANTXR2	AP3B2	APLF	ARID3A	ATF3	AUH	BIRC3	BMP2	BMP7	C10orf54	C4orf32	CADPS2	CALCOCO1	CAMK1D	CBX7	CCDC28A	CD97	CDA	CDH11	CDK20	CHN1	CPE	CXCL16	CXCL3	DDR2	DDX58	DENND3	DGAT2	DNER	DRAM1	DVL1	EFHC1	EFNA1	EGFR	EGR1	EML2	ERAP1	FAM109A	FAM160A2	FGF5	FHL3	FJX1	FLI1	FRMD3	FSTL3	GBP2	GDNF	GPR157	GPR68	GPR84	HIP1	HIVEP2	HLA-F	ICAM4	IFIH1	IL10	IL17RA	IL1B	IL32	IL6R	ING4	IRF9	IRX3	KCNK3	KCNK6	KDM6B	KIAA1467	KIAA1644	LAIR1	LAMC2	LGALS9	LRFN4	MAP1LC3B2	MAP3K5	MEI1	MET	MFSD6	MGLL	MIR146A	MMP9	MYH7B	NFKB2	NFKBIA	NGF	NIPAL1	NLRP3	NOX4	PANX1	PAQR6	PARP16	PAX8	PCLO	PCSK6	PDGFB	PDLIM1	PGM2L1	PHLDB1	PIKFYVE	PIM1	PLA2G4C	PLEK2	PPAP2B	PPAPDC2	PPARG	PPP1R14C	PPP4R1	PRICKLE2	PROCR	PRRT2	PSD4	PTGER2	PTGES	PTPRN	PTPRR	RELB	REPS2	RGS16	RGS17	RGS3	RPS11	SEMA3C	SEMA4F	SERPINA9	SH2D2A	SIGLEC15	SLC12A8	SLC48A1	SLIT3	SLITRK2	SNED1	SPINK1	SPINT1	SRC	STEAP1	SVIL	SYNGR3	SYNJ2	SYT11	THY1	TINAGL1	TMEM102	TMEM132A	TMEM88	TNFAIP2	TNFAIP3	TNFAIP6	TNFAIP8	TNFRSF1B	TP53INP2	TPCN1	TREM1	TRIM47	TRIM52	UBE2E2	USP2	USP49	WNT9A	XAF1	XIRP1	YPEL2	ZBTB45	ZC3H12A	ZDHHC7	ZNF436	ZNF75D
MM074_SOX10-KD	CEBPG_extended (165g)	AARS	ABCA3	ADM2	AFTPH	ALDH1L2	ALDH3B1	ALKBH5	ARID3B	ASNS	ATF3	ATF4	ATXN2L	AXL	BCAT1	BEX2	BMP7	C12orf39	C12orf75	C14orf28	C3	C4orf32	C5orf56	CADPS2	CARS	CBS	CBX7	CCDC30	CCPG1	CDA	CEBPB	CEBPG	CHAC1	CHD2	CHST1	CLDN1	CLU	CNRIP1	COL11A1	COL13A1	CREB5	CREBZF	CRELD1	CTH	DDIT3	DLC1	EAF1	EIF1	ELF4	ENTHD1	EPB41	ERRFI1	FAM129A	FAM91A1	FOLR3	FOXO3	FSCN1	FUT1	GARS	GK	GOT1	GPR1	GPT2	HDAC9	HERPUD1	HOXB9	HSPA5	HSPBAP1	IARS	IL12A	IL1RAPL1	IL20	IL4I1	INHBA	IRS1	ITPR3	ITPRIPL2	JAG1	KCNK6	KDM6B	KIAA0232	KLF3	KLF4	KLF7	KLHL15	LAMC2	LCA5L	LCORL	MET	MID1IP1	MORC1	MTHFD2	NAF1	NCOA7	NDUFA4L2	NFE2L1	NFKBIZ	NGF	NUP62	NUPR1	OGT	OSMR	PAQR5	PAX8	PCK2	PCLO	PDE4D	PIM1	PMAIP1	PNP	PPARG	PSAT1	PTHLH	PTX3	PYCR1	RAP2C	RASA2	RFWD2	RGMB	RORA	RPS6KA2	RRAS2	RUNX1	SARS	SCN3B	SEL1L	SEL1L3	SERPINB7	SESN2	SHMT2	SIAH1	SLC31A1	SLC31A2	SLC38A1	SLC7A1	SLC7A11	SNTB1	SNX11	SPINK1	SPRR2D	SPRYD3	SPTY2D1	STC2	STK40	SUPV3L1	TAC1	TARS	TBL1X	TIFA	TMEM47	TNRC18	TRIB3	TSPAN1	TTC39B	TUBE1	USP36	VLDLR	WARS	XBP1	XPOT	YARS	YPEL1	YWHAQ	ZHX2	ZNF274	ZNF365
MM074_SOX10-KD	MITF (152g)	ABHD11	ADRM1	AKAP11	AKAP12	AMDHD2	ANKRD9	APC	APEX1	BACE2	BAX	BHLHE41	BNC2	C5orf51	CA8	CABLES1	CAD	CAPN3	CCDC43	CDC5L	CDK4	CELF2	CEP72	CHKA	CLCN7	CPA2	CPM	CTSK	CYTH3	DCT	DFFA	DHX35	DHX36	DKC1	DNAJA2	DNAJA4	DNAJC8	DVL2	EIF4G1	EIF5A2	EPHA3	ESF1	FAM167B	FANCI	FGD4	FGF12	FOXM1	FOXRED2	FYB	G3BP2	G6PC3	GALNT3	GART	GAS2L3	GATA4	GIGYF2	GLYR1	GREB1	GTF2H1	HNRNPA3	HOXA7	HPS5	HSPA8	HSPD1	IGF2BP3	ILF3	IRX6	ITGAE	KHDRBS1	LDLRAD3	LGI3	LMNB1	LRRC58	LRRC8D	MDN1	MFI2	MGA	MITF	MLANA	MLPH	MTUS1	MYO10	NAT8L	NCKAP5	NCL	NEDD9	NFATC2	NFIA	NOL8	NPM1	NR4A3	NTHL1	ODC1	OSBPL1A	P2RX7	PA2G4	PACSIN2	PDHA1	PER3	PKN2	PKNOX2	PLA1A	POLB	PPARGC1A	PPFIBP2	PPM1H	PPP1R3C	RAB27A	RAB3A	RAP1GAP	RNMT	RPA1	RPS6KA5	RUFY3	SCARB1	SEMA6A	SERBP1	SFTPC	SGK1	SGOL1	SLC16A1	SLC19A1	SLC25A13	SLC35B2	SLC45A2	SLC6A8	SLCO4A1	SMC3	SNX10	SOX5	SOX6	SRPK1	STMN1	SYNCRIP	TCF25	TESK2	TFDP1	TIMM13	TMEM144	TMEM229B	TNFRSF19	TRIM63	TRIM73	TRPM1	TYR	U2AF2	UBAP2	UBAP2L	USP15	VEGFB	VMA21	XPO1	ZNF273
MM074_SOX10-KD	CEBPG (132g)	AARS	AFTPH	ALDH1L2	ALKBH5	ARID3B	ASNS	ATF3	ATF4	ATXN2L	AXL	BCAT1	BEX2	C12orf75	C14orf28	C3	C4orf32	CADPS2	CARS	CBS	CBX7	CCPG1	CEBPB	CEBPG	CHAC1	CHD2	CLDN1	CREB5	CREBZF	CRELD1	CTH	DDIT3	DLC1	EAF1	EIF1	ELF4	ENTHD1	EPB41	ERRFI1	FAM129A	FAM91A1	FOLR3	FOXO3	FUT1	GARS	GK	GOT1	GPR1	GPT2	HDAC9	HERPUD1	HOXB9	HSPA5	IARS	IL12A	IL1RAPL1	IL20	IL4I1	IRS1	ITPR3	ITPRIPL2	JAG1	KCNK6	KDM6B	KIAA0232	KLF3	KLF4	KLHL15	LAMC2	LCORL	MET	MID1IP1	NAF1	NCOA7	NDUFA4L2	NFE2L1	NFKBIZ	NGF	NUP62	NUPR1	OGT	PAQR5	PAX8	PCK2	PCLO	PDE4D	PMAIP1	PNP	PPARG	PSAT1	PTHLH	PYCR1	RAP2C	RASA2	RFWD2	RGMB	RORA	RPS6KA2	RRAS2	SARS	SEL1L	SEL1L3	SESN2	SHMT2	SIAH1	SLC31A1	SLC31A2	SLC38A1	SLC7A1	SLC7A11	SNTB1	SPINK1	SPRR2D	SPRYD3	SPTY2D1	STC2	STK40	TAC1	TARS	TBL1X	TIFA	TMEM47	TRIB3	TTC39B	TUBE1	USP36	VLDLR	WARS	XBP1	YARS	YPEL1	YWHAQ	ZNF365
MM074_SOX10-KD	NFKB2 (130g)	A4GALT	ADAP1	AP3B2	APLF	ATF3	BIRC3	BMP2	C10orf54	CAMK1D	CBX7	CDA	CDH11	CDK20	CHN1	CPE	CXCL3	DDR2	DDX58	DGAT2	DRAM1	EFHC1	EFNA1	EGFR	EGR1	EML2	ERAP1	FAM109A	FGF5	FJX1	FLI1	FRMD3	FSTL3	GDNF	GPR68	GPR84	HIP1	HIVEP2	HLA-F	ICAM4	IFIH1	IL10	IL17RA	IL1B	IL32	ING4	IRX3	KCNK3	KCNK6	KDM6B	KIAA1644	LAIR1	LAMC2	LGALS9	LRFN4	MAP1LC3B2	MAP3K5	MEI1	MET	MGLL	MIR146A	MMP9	NFKB2	NFKBIA	NGF	NIPAL1	NLRP3	NOX4	PANX1	PAQR6	PARP16	PAX8	PCSK6	PDGFB	PDLIM1	PGM2L1	PHLDB1	PLA2G4C	PPAP2B	PPAPDC2	PPARG	PPP1R14C	PPP4R1	PRICKLE2	PROCR	PRRT2	PSD4	PTGES	PTPRR	RELB	REPS2	RGS16	RGS17	RGS3	RPS11	SEMA3C	SEMA4F	SH2D2A	SLC12A8	SLC48A1	SLIT3	SLITRK2	SPINK1	SPINT1	SRC	STEAP1	SVIL	SYNJ2	THY1	TINAGL1	TMEM102	TMEM132A	TMEM88	TNFAIP2	TNFAIP3	TNFAIP6	TNFAIP8	TNFRSF1B	TP53INP2	TPCN1	TRIM47	USP2	USP49	WNT9A	XAF1	XIRP1	YPEL2	ZBTB45	ZC3H12A	ZDHHC7	ZNF436
MM074_SOX10-KD	CREB5_extended (129g)	AK4	ARHGAP26	ARID3B	ASPHD1	ATF3	BIRC2	CAMK1D	CCDC80	CHAC1	CITED2	CLSTN3	CLU	COL6A3	CORO2B	CPE	CREB5	CRELD1	CRTAC1	CXCL16	CXCL3	DCUN1D3	DUSP1	DUSP8	EFR3A	ELL2	ENPP2	ENTPD1	EYA4	FAM155A	FAM171A1	FAM53C	FOSB	FOXP1	FSCN1	GAL	GEM	GSTO2	GZMB	HECA	HEG1	HIST1H4H	IL1RN	IL20	IL24	IL6	IL7R	INHBA	ITGA7	JUN	JUND	KCNC3	KCNF1	KIAA1217	KIAA1644	KLF2	KLF7	KLHL4	LETM2	LOX	LTBP1	MAP1B	MAP1LC3B2	MAPK8	MAST4	MCL1	MEIS2	MMP1	MMP10	MXD1	NFKBIZ	NGF	NLRP3	NPTX2	NR1D2	OLIG2	OSMR	OXSR1	PCK2	PGM2L1	PI3	PIGA	PLK3	PLXNA4	PMEPA1	PPFIA2	PRICKLE2	PRKG1	PTGS2	PTHLH	PTPRN	PTPRU	PWWP2B	RAB33A	RCAN1	RELA	RELB	RGS16	RGS4	RORA	RUNX1	SATB1	SATB2	SCG2	SCN3B	SEMA4A	SLC7A11	SNAP25	STC2	STK38L	SUSD1	TBC1D25	TBL1X	TBX3	TIPARP	TJP2	TMEM217	TMEM39A	TMEM86A	TNFRSF21	TNKS1BP1	TREM1	TRIB1	TSC22D3	TTC39B	VCAN	VLDLR	VSTM2L	ZHX2	ZYX
MM074_SOX10-KD	FOSB (113g)	ABCC3	ANGPT1	ANTXR2	AQP1	ATF3	BCL3	BEND6	BMP2	C11orf96	CD7	CHN1	CLDN1	COL1A1	COL5A3	CREB5	CSRNP1	CTNNA1	DPYD	DUSP1	EDIL3	EGR1	EHBP1L1	ERRFI1	F3	FAM155A	FAM167A	FAM43A	FBN2	FGF7	FOS	FOSB	GADD45B	GEM	GLIS3	GPRIN1	HBEGF	HBP1	HEG1	ID2	IFRD1	IGFBP6	IL11	INHBA	ISG15	ITGA11	ITGA3	JUN	JUNB	KCNN4	KDM6B	KIAA1683	KLF4	LAMA3	LAMB3	LAMC2	LIF	LRRC48	LYPD6B	MET	MICALL2	MMP9	MT2A	MUC20	NGF	NHS	NOTCH3	NPTX1	NPTX2	NR1D1	NR4A2	OLFML2B	OSR2	PALLD	PAX8	PER2	PIM1	PLCD3	PPL	PRR16	PRSS22	PTGS2	PTHLH	PTPRN	RAPH1	RASSF8	RFX3	RGS17	RGS2	SBSN	SDC4	SEMA4A	SERTAD1	SH2B3	SLC2A1	SMAD3	SNED1	SYNJ2	SYNPO	SYT5	TAGLN2	TFPI	TGFB2	TGFBR2	TGM2	TINAGL1	TREM1	VAMP1	VASN	WEE1	WNT9A	XIRP1	YPEL3	ZFP36
MM074_SOX10-KD	SP1_extended (101g)	AARS2	ABCB10	AHNAK	ALS2	AMPH	ANAPC7	ARHGAP26	ARPC2	ATP10A	AXL	C11orf24	C1orf213	CA5B	CAST	CATSPERG	CBWD6	CBX3	CDT1	CPNE2	CSNK1G1	CYB5R4	DCAF12	DOK4	EDEM1	EEF1G	FAM118A	FAM168B	FBXL18	FKBP5	FMNL2	GCLM	GNA13	GNG4	H1FX	HELB	HIST1H1E	HIST2H2AC	HOXA3	HS6ST1	ILVBL	KAZALD1	KLF16	KNTC1	KRT8	LENG8	LYSMD4	MEOX2	MKL2	MMS22L	MON1B	N4BP2	NMI	OSBPL7	PARS2	PFKFB2	PI4K2B	PILRB	PLAGL2	PLCG1	POC5	PPIL2	PQLC1	PRR12	PRSS36	PTDSS2	PTPRM	PURA	RAB11FIP4	RALGAPA1	RPL28	RPL29	RPL37	RPS21	SACS	SAMD8	SEC16A	SLC25A37	SLC7A1	SMG7	SOCS5	SP1	TATDN2	THOP1	TMBIM1	TMC4	TMEM116	TNFAIP8L1	TRPM8	TSC1	TSC22D2	USP32	VAV2	WASF1	WDFY2	WHSC1	WWC3	ZBTB47	ZNF367	ZNF652	ZNF669	ZNF865
MM074_SOX10-KD	GABPB1_extended (98g)	ABHD6	ACER3	ALKBH1	ARMC1	BBS4	C11orf24	C15orf38	C2orf69	C3orf38	C8orf76	CALM1	CDK9	CENPQ	CLMN	CPT2	CSNK2B	CUTC	DAD1	DCAF12	DCP1B	DNAJC14	ELMO1	ERCC4	ERI1	FAHD2B	FAM71D	FBXO8	GABPB1	GAPVD1	GEN1	GIN1	GINS3	GLUD2	GNAI3	GNAO1	GSTP1	GSTT1	H1FX	HCCS	HIVEP3	ING1	KCTD6	KIF27	LIN7C	LMNA	MCPH1	METTL14	MGAT4A	MORC4	MRPL39	NFYB	NGDN	NUP35	ODF2	OGFOD2	PC	PCLO	PDCL	PDPK1	PDZD8	PEX3	PEX7	PGAP3	PMPCA	PRICKLE4	PTK2B	RAB14	RASSF4	RBM22	RFESD	RNF138	RNF185	RTKN2	SERPINB8	SIRT6	SMNDC1	SMU1	SPATA24	SSH3	STAM2	STAT5A	STX18	SVIL	TFB2M	TFIP11	THAP9	TMEM199	TRAIP	TTC39A	UGGT2	WARS2	XRCC4	ZNF184	ZNF256	ZNF335	ZNF678	ZNF691	ZNF800
MM074_SOX10-KD	REL_extended (89g)	ADAMTS9	ADCYAP1	AFF1	AGBL3	ALDH6A1	APOLD1	ARHGAP11B	ATXN7	BAZ2B	BCL2	BMI1	BMPR1B	C11orf84	CABLES2	CACNA2D1	CASKIN2	CBX2	CDK18	CDKN1B	CENPL	CHN1	COL11A1	COL27A1	CREB1	DCLRE1A	DGKZ	E2F8	EIF4ENIF1	ETS1	EYA4	FAM102B	FAM188A	FAM43A	FEZ1	FEZF1	FOXP4	GNE	GPR155	GRASP	HES1	HIVEP1	HOXA6	ID4	IFT52	KDM6A	KLHL8	LRCH1	LRRC32	MAML2	MIB1	MTMR2	MYH14	NEDD9	NFKB1	NFKBIZ	NOMO1	NR4A1	NR4A3	ONECUT1	OXR1	PATZ1	PHIP	PIAS1	PLEKHO1	PRDM16	PTGFRN	PTPRM	REL	RFTN1	SAMD1	SASH1	SLC16A10	SLC25A12	SLC25A25	SMARCAD1	SMURF1	SOX2	SOX8	SS18	TGIF2	TP53BP2	TUBGCP5	USP13	WHSC1	XRCC2	ZBTB44	ZNF367	ZNF496	ZNF664
MM074_SOX10-KD	ELK1 (88g)	ABI2	ACBD3	ADAR	ANKRD13D	AP1B1	ARNTL	ASB1	ATP1B1	B3GNT2	BCL2L1	C2CD3	CPEB4	CTTNBP2NL	DAXX	DCUN1D3	DMTF1	DPH2	DR1	EDEM1	EDEM3	EGR3	ELK1	EPAS1	EPHB3	EVI5L	FAM63B	FAM76B	FERMT2	FOS	FOXP1	GATAD1	GTPBP2	HBEGF	HCST	HIST1H4H	HIVEP2	INSIG2	ITGB1BP1	JUP	KCTD5	KLHL20	MAPRE3	MEF2A	MICALL1	NGRN	NLK	NOTCH2NL	NR3C1	NUDCD3	PAFAH1B2	PITPNC1	POM121	PPM1B	PPP2CB	RAD54L2	RAPH1	RASA1	RASA2	RBFOX2	RORA	SAMD8	SAT1	SFSWAP	SH2B3	SLC35C2	SLC39A9	SMG7	SP3	STARD3	STK40	TAB3	TAF13	TBCC	TBX18	TFAP2C	TJP1	TNIK	UBA5	UBE2E3	UHMK1	USP19	VPS18	WDR25	WDR26	WIBG	ZFHX3	ZNF668	ZNF768
MM074_SOX10-KD	MAX (83g)	ABCB9	AMDHD2	ARAP1	ARL3	ARMCX1	BAG3	BCL7C	BEX2	BEX5	BMP7	C14orf28	CADPS2	CDK4	CDK7	CDR2	CHCHD7	CHFR	DCAF11	DCAF13	DDX42	DHX32	DIRC3	ELL	EML1	EPB41	ETV4	FAHD1	FAM179B	FAM41C	FKBP11	FLAD1	FOLR3	GIPC1	GOSR2	GTF2A1	HOXA1	HOXB7	HSPBAP1	IGF2BP3	IL23A	ISG20L2	KDM4B	KLF10	KPNA4	LCP1	LYAR	LZTFL1	MAPRE1	MAX	MEI1	MLYCD	NCOA6	NDEL1	NRBF2	PCDH9	PI4KB	POGK	PTOV1	PURA	RAB5A	RAI14	REXO2	RPS6KA5	SAE1	SEC24A	SEMA6D	SERF2	SGTA	SMAD2	SMC3	SRPK1	TASP1	TCERG1	TESK2	TIMM8A	TOP1	TSHZ1	TSPAN13	UBE2B	UBE2E2	UTP11L	ZFAND2A	ZHX2
MM074_SOX10-KD	CREM (78g)	ADCYAP1	AGAP3	ARIH1	BANP	BCL11A	BRD2	CACNA1H	CBFB	CBX8	CDYL	CHST10	COBL	CPLX1	CREM	DFNB31	DHX40	DNAJA4	DUSP3	DYRK1A	FAM26F	FBXO34	FBXW7	FOS	GLTSCR1	GNG4	GPR3	GTPBP1	HOMER1	IFT27	IPO13	JOSD1	KRAS	LRCH1	LRRC8A	MPPED2	NACC2	NAP1L5	NCALD	NDEL1	NFKBID	NOC4L	NR4A1	NR4A3	NUDT18	PDE4B	PKNOX2	PMVK	PPP6R2	PRKAG2	PRR7	PURB	PWWP2B	RBM23	RGS20	RHOG	RNF166	SBNO2	SIK2	SIK3	SIX1	SRRM3	ST7	TFDP1	TMEM198	TP53INP2	TRAF4	UBE2H	USP36	VGLL4	VPS37B	WARS2	WHSC1L1	YTHDC2	ZC3H4	ZFAND5	ZNF219	ZNF438	ZNF720
MM074_SOX10-KD	TCFL5_extended (79g)	ADCY1	ARFGEF2	ARHGEF10	AVL9	C11orf24	CABLES1	CCL28	CDK5R1	CDKN1B	CMTM4	CNNM2	CROCC	CSE1L	CSNK1G2	DEPDC7	DNAJC16	DYM	E2F1	EIF4G3	ENTPD5	FAM81A	FAR1	FBXW4	GDPD5	GNA11	HIP1R	HOXC5	IL16	IPO13	KIAA0368	LIMCH1	LSS	MCRS1	MED26	MGAT5B	MTERF	MYO1C	NEK6	NEURL4	OLIG2	OSBPL2	PARP16	PDDC1	PER2	PER3	PFAS	PHF20	PHLDB2	PI4KA	PILRB	PIP4K2B	PPARGC1A	PPP1R13B	QSOX2	RAD9A	RBM15	SAMD4B	SETD8	SFTPC	SFXN2	SLC12A9	SLC6A16	SMAD2	SNX13	SPG11	SPPL3	TBC1D9B	TCFL5	TMTC1	TRAPPC10	TXLNG	TYK2	USP39	WDR53	XPO6	XYLB	ZFP62	ZNF274	ZNF567
MM074_SOX10-KD	BPTF (76g)	AKT1	ANKRD11	ANKRD9	AP1G1	AP3D1	ARID1A	ARID2	ASAP2	ASH1L	BPTF	CCDC122	CCDC144A	CDKL5	CGN	CLIP1	CNOT1	CTBP2	CTNND1	DCAKD	DSTYK	EEF2K	EIF4G3	EPHA5	EXTL3	FAM168B	FBXO11	FHDC1	GALT	GAS1	GLDC	GNAQ	INO80D	ITCH	KAT2B	KDM4B	KIAA0355	LIMA1	MAP4K4	MDM4	NAPEPLD	NMI	NR2F2	NUFIP2	PAFAH1B1	PAQR8	PDDC1	PDE4A	PHF20	PHIP	POGZ	POU2F1	PPP1R9A	PRUNE	RPTOR	SASH1	SERTAD4	SLK	SOX4	SPEN	SPOP	STIM2	STX16	SUPT5H	TAOK1	TNRC6B	TP53BP1	TRAF3IP2	TXNIP	UBTF	USP9X	ZBTB40	ZFP36L1	ZNF507	ZNF521	ZNF536	ZNF652
MM074_SOX10-KD	FOXP1_extended (74g)	ABL1	ACAN	ADAM12	AK4	BCAS1	BCAT1	BCL11A	BDKRB2	BMP2	BMP7	BOC	C11orf96	C1orf54	C20orf112	C9orf72	CBX7	CCL7	CDH11	CDK14	CITED2	COL10A1	CORO2B	CRADD	CREB5	CSF2	DENND3	DUSP1	FHL1	FLI1	FLRT2	FOXO3	FOXO4	FOXP1	GLIS2	GREM2	HIVEP2	HOXC5	IL1B	INSR	KCNMA1	KCNN3	KLF4	LEPREL1	MAN1A1	NCAM1	NFKBIZ	NGF	NTRK2	PDK4	PIGA	PIM1	PPAP2B	PPFIA2	PRKG1	PTPRR	RABGAP1L	REPS2	RORA	SALL1	SATB1	SERPINB2	SHROOM1	SLC22A15	SLCO3A1	SLIT3	SPINT1	SQSTM1	STK38L	STX11	TMEM132A	WTAP	ZHX2	ZSWIM4	ZSWIM6
MM074_SOX10-KD	MAFG (62g)	BANP	BCL2L2	BMF	BRD2	CBFA2T2	CELF1	CNNM2	CTGF	EDIL3	EFHD2	FADS1	FADS2	FLRT2	FYN	GALNT12	GCLM	GPR107	GPR176	HDAC4	HMOX1	HYAL1	IFRD1	IGSF8	IL1RAPL1	IL6	KIAA0907	KIAA1644	KLF6	KLHL21	LAMC1	LRRFIP2	MAFF	MAFG	MAGI1	MAP1B	MAP2K1	MID1	MIDN	MKLN1	MNT	MPP3	NFKBIZ	NTN4	OGT	OSBPL6	PCSK6	PDE4DIP	PLD1	PTPRM	RAI14	RASAL2	RASSF8	RGS3	RREB1	SAMD8	SLC1A1	SNX25	STK38L	TMTC1	TNFAIP3	TXNRD1	ZNF219
MM074_SOX10-KD	SP1 (62g)	AARS2	AHNAK	ANAPC7	C11orf24	C1orf213	CA5B	CAST	CBWD6	CBX3	CDT1	CYB5R4	DCAF12	DOK4	EDEM1	EEF1G	FAM118A	FBXL18	FKBP5	FMNL2	GCLM	HELB	HIST2H2AC	HOXA3	ILVBL	KAZALD1	KNTC1	KRT8	LYSMD4	MKL2	MMS22L	MON1B	N4BP2	OSBPL7	PARS2	PFKFB2	PI4K2B	PILRB	PLAGL2	POC5	PQLC1	PRSS36	RPL28	RPL29	RPL37	SAMD8	SEC16A	SMG7	SOCS5	SP1	TATDN2	THOP1	TMBIM1	TMEM116	TNFAIP8L1	TRPM8	TSC1	USP32	WASF1	WDFY2	ZNF367	ZNF652	ZNF669
MM074_SOX10-KD	FOSL1 (54g)	ABLIM3	APBA3	ARL4A	ARL4D	BACH1	BCAR1	BRD2	C16orf52	CAB39L	CD74	CDADC1	CYR61	DPF1	DTX2	E4F1	EHD4	ELK3	ERCC1	ETV2	FAIM3	FAM180A	FMNL3	FOSL1	HABP4	KCNE4	LCP1	LENG1	MAOA	MBD1	MEOX2	MYOF	NUP35	OLFML3	PAK1	PARP2	PGBD4	POPDC3	RFFL	RNF4	SLC29A1	SPAG16	STARD13	TINF2	TRIOBP	TRIP6	UBASH3B	USP24	USP36	VAMP5	VPS37B	WDR1	WDR45	ZFAND2B	ZFAND3
MM074_SOX10-KD	IRF2_extended (54g)	AKT3	ARID4B	ARPC4	ATP10B	BCAS3	C15orf41	CBWD5	CCDC28B	CD74	CLOCK	CTBP2	DNAJC13	EIF4E	ELF1	FBXW7	FUT8	GADD45B	HERC6	HOXC9	IFIH1	IGFBP6	IL1RAPL1	INO80	IRF2	KBTBD2	LAP3	LMO7	LTV1	LYRM1	MEF2C	NEDD9	NMI	OLFML3	ORC2	PCDH7	PHF21A	PLA1A	PSMB8	PSMB9	RLIM	RNF111	SAMD9	SP100	SRP54	STX17	TRIM21	TRPM3	UBE2L6	VAMP5	WSB2	ZBTB20	ZBTB33	ZNF646	ZNF827
MM074_SOX10-KD	POU2F2_extended (55g)	ACAN	AMPD3	BIRC3	C1R	C5orf56	CDK14	CNRIP1	COL10A1	COL13A1	CORO2B	CREB3L1	CSF2	FAM155A	FEZ1	FLI1	FOXP1	GLIS3	HBEGF	HIST1H2AC	HIST1H2BC	HIST1H2BK	HIST2H2BE	HMGA1	HPCAL4	IL1B	IL6	ITGA1	ITGA3	KCNMA1	KCNN3	LMO2	MMP9	NHLH1	NLRP3	NTN4	PIM1	POU2F2	PRICKLE2	PRRX1	PRSS35	PTX3	RRAS	SEMA6B	SERPINA9	SERPINB2	SH2B3	SHROOM1	SLC7A11	SMAD3	TBX3	TMSB4X	TRIM8	WNT5A	YPEL3	ZC3H12A
MM074_SOX10-KD	SOX2 (53g)	ACVR1C	ARHGAP33	ARHGAP6	C18orf54	C1QTNF2	CACNB3	CCDC102B	CD36	CPS1	DAB2IP	DDR2	DLX5	DOCK4	ENC1	FHDC1	HIST1H2AJ	ID4	IL1R2	ITPR3	KLHL25	MAGI3	MBNL3	MEIS2	MOXD1	PARS2	PCDH9	PKNOX2	PLEKHH2	POC5	PRSS12	PTP4A3	RAVER2	RGMA	SAP30	SERTAD4	SESTD1	SIPA1L2	SLC35F1	SLC6A15	SMARCAL1	SOX2	STXBP5	SV2A	TLE4	TMOD1	UGT2B7	VASH1	WARS2	WDR7	XRCC6BP1	ZBED3	ZBTB20	ZNF519
MM074_SOX10-KD	SOX6_extended (52g)	ACTB	BCHE	CDH19	DCT	DLX5	DOCK10	DST	ECM1	EPM2A	ERBB3	FABP7	FASTKD1	FBXO11	FLRT3	FMN1	FXYD3	GAS7	GULP1	GXYLT2	HMCN1	INPP4B	ITGA6	KANK1	LIMD2	LPAR3	LRAT	LSAMP	MAGI3	MAPK4	MCOLN3	MXI1	NAALADL2	NAV3	NFATC2	NFKB1	NLGN1	PARP8	PCDH7	PCYT1B	PLP1	PMP2	PTPRZ1	ROPN1L	SERTAD4	SHROOM3	SLC24A1	SOX6	SPAG16	TANC1	ZNF22	ZNF300	ZNF485
MM074_SOX10-KD	GMEB1_extended (52g)	AMMECR1L	APLF	ARFGAP1	ARL5B	BACH1	CLEC16A	CNNM4	COQ7	CSRNP1	DOT1L	EFHB	EFHC1	FAM105B	FAM160A2	GMEB1	HIST1H2AE	IFT172	IGF1R	IGF2R	IL10	ING4	MON2	MYO9A	NARFL	NFKB2	NOC4L	NTRK2	PHF13	PILRB	PNPLA6	PPIP5K1	PPP1R12B	RBM7	RMRP	SEMA4C	SETD7	SMAD7	SPATA6	TBC1D22B	TMEM51	TRAF5	TRIM33	TWIST2	UBAP1	USP38	VPRBP	WDR44	WIPF2	ZFP36	ZNF341	ZNF565	ZNF805
MM074_SOX10-KD	KLF2_extended (51g)	ARRDC2	ATXN7L3	CCDC160	CNNM4	CREB3L1	CRTAC1	DENND3	DUSP1	DUSP7	EDIL3	ELFN1	FBN2	FLVCR2	FOXJ2	FSD1L	GAS6	GLIPR1	GPC4	IGDCC4	IGFBP2	IL4I1	KIAA0895	KIAA1522	KLF2	KLF4	LAMA5	LAMC2	MAP1A	OLIG2	P4HTM	PDGFB	PGM2L1	RHOB	SEMA4A	SEMA6B	SERPINF1	SGPP1	SIAE	SLCO3A1	SYNPO	TMEM88	TMEM92	TSC22D3	VSTM2L	VTN	XIRP1	ZDBF2	ZFP36	ZFYVE28	ZMIZ1	ZNF710
MM074_SOX10-KD	ZBTB7B_extended (51g)	ACTR3C	ARRDC2	ATF7IP	ATXN7L3	AVIL	BCL11A	BMF	BRAF	C1R	CORO2B	EFHC1	EHBP1L1	EVI5L	GDPD5	GLIS2	GPR176	HDAC6	HOXA1	HSPA12A	IL1RN	IQSEC3	IRF9	JUP	KLF13	LOX	MCF2	MRC2	NCOA1	NTRK1	OLIG2	OSBPL5	P4HTM	PAPOLG	PAQR6	POU3F3	POU6F1	PTGS1	PTPRG	RAB11FIP4	RND2	ROGDI	RWDD3	SBF1	SESN1	STON1-GTF2A1L	TAF4	YAP1	ZBTB4	ZBTB7B	ZNF385A	ZSWIM4
MM074_SOX10-KD	ARNT (51g)	ALDOC	ANKZF1	ARNT	ARRDC3	B3GALT1	B3GAT1	B3GNT5	B9D2	BCL11A	C14orf159	C1orf43	C2orf27A	CCDC80	CD34	CD36	CDK20	COL16A1	COL19A1	CRB1	CREB1	DLL4	EIF5A	ENPP2	FBXW4	FGF7	FHL1	FRMD8	IKBKB	ITPR1	LGALS9	LOX	MAP1A	MGRN1	MYLPF	NEGR1	NKX3-1	NRCAM	OLFML2B	PDGFD	PID1	PSD4	PTGES	PTPRU	PXDNL	RAB30	RCBTB1	SAMD4A	SCARA5	SDC4	SERPINI1	TRAM2
MM074_SOX10-KD	FOXJ2_extended (47g)	ADPRH	ANKH	ATP8B2	B4GALT2	BICC1	CAMK2N1	CEP68	CNOT6L	CORO7	DGAT1	FBN1	FOXJ2	FOXO4	GCHFR	GPR1	GSTCD	HECA	IGFBP2	KLF12	KLF2	KLF4	KLHL24	LEPREL1	LRIG1	LZTS2	MAP3K9	MAST2	MMP9	MRC2	NLRP3	NUMBL	PAPD5	PAPSS2	PHF13	PKN1	PPEF1	PTHLH	PTPRR	SETD7	SLITRK2	SPATA2	STARD9	SYT7	TBC1D4	WEE1	ZHX3	ZNF410
MM074_SOX10-KD	GMEB1 (47g)	AMMECR1L	APLF	ARL5B	BACH1	CLEC16A	CNNM4	COQ7	CSRNP1	EFHB	FAM105B	FAM160A2	GMEB1	HIST1H2AE	IFT172	IGF2R	IL10	ING4	MON2	MYO9A	NARFL	NFKB2	NOC4L	NTRK2	PHF13	PILRB	PNPLA6	PPIP5K1	PPP1R12B	RBM7	RMRP	SEMA4C	SETD7	SMAD7	SPATA6	TBC1D22B	TMEM51	TRAF5	TRIM33	TWIST2	UBAP1	USP38	VPRBP	WDR44	WIPF2	ZNF341	ZNF565	ZNF805
MM074_SOX10-KD	POU2F2 (46g)	ACAN	AMPD3	C1R	C5orf56	CDK14	CNRIP1	COL10A1	COL13A1	CORO2B	CREB3L1	CSF2	FEZ1	FLI1	FOXP1	GLIS3	HBEGF	HIST1H2AC	HIST1H2BC	HIST1H2BK	HIST2H2BE	HMGA1	HPCAL4	IL1B	KCNMA1	KCNN3	LMO2	MMP9	NHLH1	NTN4	PIM1	POU2F2	PRICKLE2	PRRX1	PTX3	RRAS	SEMA6B	SH2B3	SHROOM1	SLC7A11	SMAD3	TBX3	TMSB4X	TRIM8	WNT5A	YPEL3	ZC3H12A
MM074_SOX10-KD	HOXC8_extended (46g)	ADC	ADRA2A	ARHGEF17	ARL4C	AXL	COL1A1	CYR61	DLX2	DSTN	FAM167A	FBXO3	FEM1B	FOSB	HOXB6	HOXC8	HOXC9	IER5L	IL17B	IRS1	IRX3	KIAA0040	KIAA0355	MPP3	NEGR1	PDE4A	POU2F1	PPP1R14C	PPP1R9B	PTPRJ	RAB8B	RASGRP2	RIN3	RNF182	SECTM1	SLC1A3	SMURF2	SNTB1	SPRY4	TFAP2C	THBD	TOX2	WNT5A	ZBTB7B	ZNF358	ZNF827	ZSWIM6
MM074_SOX10-KD	HIVEP2_extended (44g)	BCL6	BIRC3	CCL20	CCL7	CHST15	CSF2	CXCL3	DRAM1	EBF1	EFNA1	FOXP1	GEM	GPR176	HIVEP2	HLA-F	IL10	IL1RN	ISM1	KDM6B	KIAA1244	KLHL5	LAMC2	LIF	NFKB2	NLRP3	PDGFRB	PHACTR2	PI3	POPDC2	PPAP2B	PPARG	PTHLH	RAPH1	SBNO2	SERPINB7	SLC12A6	TMEM176B	TNFAIP2	TNFAIP3	TNFRSF1B	TRAF1	TTC39B	VCAN	ZC3H12A
MM074_SOX10-KD	HSF1 (44g)	AGPAT3	AKIRIN2	ALKBH5	AP2A2	ARID3A	B3GALTL	BANP	BCL7A	BICC1	BTG3	C19orf66	C19orf77	CBFA2T2	COMMD7	CYC1	DAPK2	DENND5A	DUSP23	ELF4	FLNB	FLVCR2	FSCN1	HCN3	HSF1	KRAS	NEK6	PLEKHM1	PODNL1	PPP1R15B	PPTC7	RAB11FIP4	RAB3IL1	RAI1	RALY	RELT	RRP1B	SDHAF1	SLC35C1	SNX21	STX3	UBE3C	WASF2	WWP2	ZP3
MM074_SOX10-KD	CTCF (41g)	ATXN7L2	BTBD10	CASKIN2	CDC25A	CDCA7	CDK1	CEP152	CNPY4	COQ2	CTAG2	CTCF	CTHRC1	DCLRE1A	DMC1	ENC1	FAF2	GABPB2	GINS1	HAUS3	HHEX	IBTK	KIF24	KNTC1	LIG1	MCM6	MTFP1	NBN	NHLRC2	NIPBL	NRXN3	PEX19	PIAS1	POLI	PPIL2	PRR14	PURA	SPEN	TAF6	TMEFF2	TOPBP1	VILL
MM074_SOX10-KD	SOX4_extended (39g)	ARHGAP15	ARSJ	B3GALT1	FLRT3	FOXD3	GCNT2	GNG4	HMCN1	HOXD13	IL1R2	JARID2	KDM2B	LBH	MAP2	MBOAT1	MEX3A	MMP16	MOXD1	NCAM1	NPAS3	PAQR8	RARA	RBMS3	SESTD1	SHROOM4	SLAIN1	SORL1	SOX12	SOX2	SOX4	TMEM229B	TNFAIP8	TSHZ1	TUBB2B	VASH1	WDR47	ZBTB20	ZFHX4	ZNF462
MM074_SOX10-KD	CLOCK_extended (39g)	ADNP2	C5orf51	C6orf211	CBX6	CLCN3	CLOCK	CTBP2	DCAF11	DDX42	FAM179B	FMR1	FNDC3A	FOXRED2	GLYR1	GTF2H1	HDAC2	ICA1	IGF2R	MAPK3	MAPRE1	MDN1	MEPCE	MYPN	PC	RAB21	RABGAP1	RAI14	REXO2	RING1	RREB1	SLC25A36	SPPL3	STK4	STX6	TEAD1	TLE3	UTP18	ZFX	ZZZ3
MM074_SOX10-KD	FOXO3_extended (38g)	ABCB1	AK4	AMPD3	ARHGAP32	ARHGEF17	BBC3	BFSP1	BMP7	BOC	C1R	CEP135	COL4A1	EDIL3	FOXO3	GPRC5A	GUCY1B3	KLF4	KLF7	MLLT3	MR1	MYADM	NFATC1	PAX6	PDK4	PIM1	PRR16	PTHLH	RNF182	RRP12	SLITRK4	SULF2	SYNE1	TCF7L2	TGFB2	TMTC1	VSTM2L	ZNF532	ZSWIM6
MM074_SOX10-KD	TCF3 (38g)	ACVR1C	ALG6	AMOTL1	ARID3A	ATXN7	CDON	CRTC1	DNMT3A	DOLPP1	FZR1	GALNT3	GLI3	HSPA4L	MAMLD1	MAP6D1	NFIX	NLE1	PDE4A	PIF1	PLEKHH2	PRKACA	PRKCD	RALGPS1	RARA	RIN1	RPS6KA5	SBF1	SLAIN1	SLC39A12	TCF3	TLE6	TMEM120B	TMEM179	TMEM201	TRAF3IP2	TSPO	ZDHHC8	ZNRF3
MM074_SOX10-KD	ESRRA_extended (37g)	ACTR3B	ANKAR	ANKRD9	BTBD1	CAMKK1	CASD1	CITED1	CMTM8	COMTD1	CRLS1	CSMD1	DNASE2B	ESRRA	FAM101B	FAM199X	FAM69C	FBRSL1	FSD1L	GABRE	LRRC32	MREG	NETO2	NR4A3	NUDT8	OCIAD2	PANK1	PPP1R13B	PRR5	PRR7	RASGRP3	RHOBTB1	RNF145	SCIN	SLC13A3	SLC6A17	TBKBP1	YOD1
MM074_SOX10-KD	RORA_extended (38g)	ADCYAP1	ARHGAP32	ARNTL	B3GALTL	B3GNT5	BFSP1	C2orf27A	CAMK1D	CDK17	CDYL2	CRADD	CRTAC1	DNER	F3	FAM155A	FEZ1	GPC6	IGFN1	IL1B	MMD	MMP3	NTN4	PIM1	PLXNA4	PTPRN	PVRL1	RORA	RTN4RL2	S100A3	SLC2A1	SORCS1	SYTL5	TSHZ2	TTYH1	VSTM2L	YPEL2	ZBTB7B	ZNF385A
MM074_SOX10-KD	ELK4_extended (36g)	ABHD8	ADCYAP1	ANKS3	ARID3B	C17orf82	CCDC136	CDC42EP4	ELK4	ERBB2	FAM53C	FAM72D	FZD6	GAK	GPR85	GUCY1A2	HDAC7	KBTBD8	LETM2	LRRC27	MGAT4B	NLK	NOX4	PACS2	PAX8	PPIP5K1	RAPGEF6	RFESD	SETD8	THBS2	TSPAN17	USPL1	VPS16	WDR66	WDR7	ZNF335	ZNF384
MM074_SOX10-KD	TFE3_extended (37g)	ADAP1	ALDH3B1	ARHGEF10L	C1QTNF1	CDK14	CDON	DTNA	ELFN1	FAM178B	GALNT9	GDNF	GLIPR1	HECTD2	IQSEC3	ITPRIP	JPH1	KCNK3	KIAA1644	KLHL4	KSR1	MYEOV	NLGN2	PLEKHG4B	POPDC2	PPP1R13B	PSD3	RUNX1	SLC16A7	SLITRK2	TCP11L2	TFE3	TGFBR3	TIAM2	TMEM217	TSHZ3	VAV2	VCAN
MM074_SOX10-KD	BRCA1_extended (35g)	ASF1B	ASPM	BRCA1	BRCA2	C4orf21	CCDC15	CDC25A	CHAF1A	CKAP2L	E2F1	E2F2	ESCO2	EXO1	FAM111A	FBXO5	FKBP5	HELLS	HIST1H1B	HMGB2	KIF20B	MMS22L	ORC6	POLA2	PRIM1	PSMC3IP	RBBP5	RBBP8	RBL1	RFWD3	RMI1	RRM2	SGOL1	SUV39H1	TOP2A	USP1
MM074_SOX10-KD	SOX6 (34g)	BCHE	CDH19	DST	ERBB3	FASTKD1	FBXO11	FLRT3	GULP1	HMCN1	ITGA6	KANK1	LRAT	LSAMP	MAGI3	MAPK4	MCOLN3	MXI1	NAALADL2	NAV3	NFATC2	NFKB1	NLGN1	PARP8	PCDH7	PCYT1B	PLP1	PMP2	SERTAD4	SHROOM3	SLC24A1	SOX6	SPAG16	TANC1	ZNF22
MM074_SOX10-KD	GABPA_extended (34g)	ABLIM1	ALG6	ATG16L1	ATL1	C10orf67	C12orf66	CCBL1	COL11A2	CRY2	CSTF2T	DSE	EFNB3	FAM63A	GABPA	LCOR	LIMCH1	MANEA	MED14	MTRF1	POLR3B	POU2AF1	PPARGC1A	RAPGEF5	RFX3	RPS7	SHROOM1	SLITRK6	ST8SIA5	TNFRSF10C	TRMT5	TSNARE1	ZKSCAN3	ZNF263	ZRANB3
MM074_SOX10-KD	KLF2 (33g)	ARRDC2	CNNM4	CRTAC1	DENND3	DUSP1	DUSP7	EDIL3	FBN2	FOXJ2	FSD1L	GAS6	GPC4	IGFBP2	KIAA1522	KLF2	KLF4	LAMA5	LAMC2	OLIG2	PDGFB	PGM2L1	RHOB	SEMA4A	SGPP1	SLCO3A1	TMEM88	TSC22D3	VSTM2L	XIRP1	ZFP36	ZFYVE28	ZMIZ1	ZNF710
MM074_SOX10-KD	TCF7L1 (34g)	AMOTL2	ASXL1	AUTS2	CD36	DACT1	DPYD	FAM72B	FIGN	FLRT3	GLTSCR1	HAUS4	HMCN1	HOXB8	KCNAB1	KIF6	LBH	MEX3A	MID1	NCKAP5	PAX6	PLEKHH2	PRELP	RBMS2	RNF182	SLC24A1	TCF7L1	TJAP1	TMEM177	TNFRSF19	TSHZ1	UBASH3B	ZFHX3	ZNF395	ZNF827
MM074_SOX10-KD	GLIS2_extended (33g)	ABLIM1	ALDH18A1	ANKRD46	ANO4	C2orf88	CDK18	CPNE7	EPM2A	FAM117B	GLIS2	GTDC1	KCTD11	KIAA1244	NFIL3	NLK	NRGN	OLFM1	PCCA	PCDHB14	PHACTR3	PRSS12	PTP4A3	RTN4R	SH2D5	SLC29A4	SLC6A12	SLC6A17	TACC2	TMEM2	ZCCHC3	ZNF219	ZNF440	ZNRF3
MM074_SOX10-KD	RAD21 (32g)	ARHGAP11A	ARHGAP11B	C11orf82	C4orf21	CASC5	CDK1	CEP152	CKAP5	DEK	ECT2	GNB4	KIF14	KIF20A	KIF23	MAD2L1	MXD3	NEK2	NIPBL	NUF2	PBK	PDS5B	RAD21	RNF26	RTKN2	SHCBP1	SOX2	SPC25	TNFAIP8L1	TOP2A	TTF2	TUBA1C	ZNF445
MM074_SOX10-KD	HOXB2_extended (31g)	ARHGDIB	ARNTL	BCL3	CADPS	CEACAM19	CORO2B	CXXC5	CYP19A1	EFNB1	GPC6	HMGA1	HOXB2	INPP1	KALRN	KCTD12	KIAA1549	MEIS2	MEX3C	NPPC	PFN1	PRLR	PTPRD	RRAS	S100A13	SALL1	SH2B3	SLIT3	TNFRSF12A	TNFSF4	ZNF384	ZNF428
MM074_SOX10-KD	MAFB_extended (31g)	BCOR	CD274	CDK14	CRTAC1	CSF2	CXCL3	DUSP1	EBF1	EGFR	F3	FST	GCH1	HIVEP2	IL10	IL20	IL6	INHBA	MAFB	NTRK2	PHACTR3	RUNX1	SALL1	SERPINA9	SERPIND1	SLIT2	SOCS3	SRF	TBX3	TRPM3	WNT5A	ZC3H12A
MM074_SOX10-KD	MNT_extended (32g)	ALDH3B1	ATP9A	BCL6	COL18A1	COL1A1	COL4A2	DLL4	ERF	FAM102A	FGFRL1	GDNF	HEBP2	IGFBP2	ITGA11	LAMB3	LRP5L	MNT	MYO9B	NRCAM	ORMDL3	PLXNA3	RTN4R	SEC24A	SEC24D	SH3BP2	SULF2	SYT7	TGFB2	TNK2	TTC39B	TTC7B	YPEL2
MM074_SOX10-KD	NKX2-8_extended (31g)	ARHGAP42	ARHGEF26	C3AR1	CADPS2	CDKL5	DCLK1	ERCC5	FAR2	FHL3	GPR37	ICA1	IQCJ-SCHIP1	KRBA2	MAP2	MAP7	NALCN	NBPF3	NKX2-8	NME5	PC	PLA2G3	PRDM16	PRKG1	RFX7	RHOBTB1	SELENBP1	SLC36A1	UGT2B7	ZDHHC1	ZNF2	ZNF365
MM074_SOX10-KD	IRF2 (30g)	ARID4B	ARPC4	C15orf41	CD74	CTBP2	EIF4E	FBXW7	GADD45B	IFIH1	IL1RAPL1	IRF2	KBTBD2	LMO7	LYRM1	NEDD9	NMI	ORC2	PCDH7	PHF21A	PLA1A	PSMB8	RNF111	SAMD9	SP100	STX17	TRPM3	UBE2L6	VAMP5	ZBTB20	ZNF646
MM074_SOX10-KD	SOX10_extended (31g)	AMOT	ANGPTL2	CAPN3	CELF2	CNP	DAAM2	DCT	FMN1	FXYD3	GJB1	HIST1H4C	HPS4	IRF4	KANK1	KIF3C	MEX3A	MITF	MXI1	NDUFAF3	PHACTR1	PLP1	PTTG1	SEMA6A	SEPT9	SLC6A8	SNCA	SOX10	STMN1	TFAP2A	TRIM2	TYR
MM074_SOX10-KD	SMAD3 (29g)	ABCC3	ADAMTS14	ANKH	C1RL	COL1A1	COL22A1	COL5A3	COL6A1	DCN	DGCR5	ECE1	FAM105A	FAM20C	FAM65B	KIAA1683	LMO2	LYPD6B	MICALL2	NDST1	NPTX1	PLXNA1	PTPRU	SFRP1	SMAD3	SPARC	SPOCK1	TAGLN2	TGFBI	TGM2
MM074_SOX10-KD	KLF13_extended (29g)	BMF	CD300C	CD97	CDH15	CDYL2	COL5A1	CSPG4	DENND3	DOCK11	HCN3	IL4I1	KIAA1522	KLF13	LEPREL1	LRRC8C	MORC1	NTRK2	PCSK6	PLXNA3	PTGER4	SHROOM1	SLC12A7	SLC6A17	SLITRK4	SUN2	TIAM2	TMEM187	VTN	WNT9A
MM074_SOX10-KD	ESRRA (27g)	ACTR3B	ANKAR	ANKRD9	CAMKK1	CITED1	COMTD1	CRLS1	CSMD1	DNASE2B	ESRRA	FAM199X	FAM69C	FBRSL1	GABRE	MREG	NETO2	NR4A3	NUDT8	OCIAD2	PANK1	PRR5	PRR7	RASGRP3	SCIN	SLC6A17	TBKBP1	YOD1
MM074_SOX10-KD	FOXO1_extended (27g)	ANGPT1	BDNF	BOC	BRAF	CHN2	CYTH1	DLL4	EDIL3	FAM65B	FGF1	FLI1	FOXO1	JUP	LIFR	NR4A2	OLFML2A	PLXNA4	PPP3CA	PVRL1	RASD1	SLIT2	SLITRK4	SNAP25	SNED1	TTC39C	ZNF358	ZNF521
MM074_SOX10-KD	HOXA5_extended (27g)	BIK	CBX8	CHTF18	DAGLA	DEPDC4	EFNB3	FAM188B	FGD1	HHEX	HIVEP1	HOXA5	LRRC1	MEIS1	MUTYH	NBPF3	NKX2-8	PHF21B	POLD1	PRICKLE2	SGK223	SH3TC1	SLC6A12	TET2	TMEM8B	UCKL1	WDR47	ZNF133
MM074_SOX10-KD	SOX10 (27g)	ANGPTL2	CAPN3	CELF2	CNP	DAAM2	DCT	FMN1	FXYD3	GJB1	HIST1H4C	HPS4	IRF4	KANK1	MITF	MXI1	NDUFAF3	PHACTR1	PLP1	PTTG1	SEMA6A	SEPT9	SLC6A8	SNCA	SOX10	STMN1	TRIM2	TYR
MM074_SOX10-KD	ZNF264 (27g)	DDHD1	DIRC3	GIPC3	GPR1	HIST1H4E	IRX3	LCTL	LEMD2	LRRC37B	NFKBID	NPTX2	PHEX	PTPN3	SEMA4F	SIGLEC9	SIX4	SLC12A5	TMEM62	TNFSF13B	TRAPPC8	TTLL7	VLDLR	ZNF264	ZNF280C	ZNF284	ZNF613	ZSCAN12
MM074_SOX10-KD	PPARG_extended (26g)	ATP1B1	BCAM	BDNF	C5orf49	COL11A1	CPVL	DYRK1A	DYSF	EHBP1L1	FOXO1	KIAA1217	MPPED2	NTN4	PAX8	PCK2	PDGFC	PPARG	PPP2R2B	PRICKLE2	PTP4A3	TAC4	THBS2	TRIM16L	WDR52	ZBTB2	ZFYVE28
MM074_SOX10-KD	CLOCK (25g)	ADNP2	C5orf51	C6orf211	CBX6	CLOCK	CTBP2	DCAF11	DDX42	FAM179B	FNDC3A	FOXRED2	GLYR1	HDAC2	ICA1	IGF2R	MAPRE1	MEPCE	MYPN	PC	RAI14	REXO2	RREB1	SPPL3	STK4	ZZZ3
MM074_SOX10-KD	FOXJ2 (25g)	ADPRH	ANKH	ATP8B2	B4GALT2	CAMK2N1	CEP68	CNOT6L	DGAT1	FOXJ2	FOXO4	GSTCD	IGFBP2	KLF12	KLF2	KLF4	MAP3K9	NLRP3	NUMBL	PKN1	PPEF1	PTHLH	PTPRR	SPATA2	SYT7	TBC1D4
MM074_SOX10-KD	NR1D2 (24g)	ABCC3	BFSP1	COL4A1	DRD2	ELFN1	F3	GALNT12	GNG4	GPR155	ITPR1	KCNC3	NHS	NPTX2	NR1D2	OLFML2B	PBXIP1	PCOLCE	PRLR	RAP2C	RFX7	RUNX1	SERPINF1	SPEG	VSTM2L
MM074_SOX10-KD	FOS_extended (25g)	ANGPT1	ATF3	CD7	COL1A1	CSRNP1	DUSP1	FAM65B	FBN2	FGF7	FOS	FOSB	GADD45B	IGLON5	JUN	JUNB	KIAA1683	KLF4	NR4A2	PLA2G5	RFX3	SNAP25	THY1	VAMP1	WEE1	ZFP36
MM074_SOX10-KD	HOXB2 (24g)	ARHGDIB	ARNTL	BCL3	CADPS	CEACAM19	CXXC5	CYP19A1	EFNB1	GPC6	HOXB2	INPP1	KALRN	KIAA1549	MEX3C	NPPC	PRLR	PTPRD	S100A13	SALL1	SH2B3	SLIT3	TNFRSF12A	TNFSF4	ZNF384
MM074_SOX10-KD	MSI2 (24g)	ASB9	ATF7IP	CBX4	CXXC5	DHX8	DNAJC13	EML4	ERBB2IP	GPRIN3	LYST	MSI2	MYO18A	NPAS2	PEG10	PRICKLE1	RUNX3	SEPT9	ST5	ST8SIA6	TEAD1	TEX264	TNRC6B	TRIB2	ZMYND8
MM074_SOX10-KD	NKX2-8 (23g)	ARHGAP42	ARHGEF26	C3AR1	DCLK1	FHL3	GPR37	ICA1	IQCJ-SCHIP1	MAP2	MAP7	NALCN	NBPF3	NKX2-8	NME5	PC	PRDM16	PRKG1	RFX7	RHOBTB1	SELENBP1	SLC36A1	UGT2B7	ZNF365
MM074_SOX10-KD	ZBTB14 (24g)	AASDH	ALG10B	ANKS1B	ARHGAP29	BTBD10	FGFBP3	GATA6	GNAO1	HIST1H2AJ	LBH	LCORL	LHX6	MANSC1	PARP16	PASK	PLAGL2	PLCL2	RFX2	SIPA1L1	SLITRK6	SRR	ZBTB14	ZNF695	ZNF710
MM074_SOX10-KD	ZNF467 (23g)	ARHGAP20	ARHGEF17	AUTS2	BATF2	BCL3	COL1A1	FHL1	GATA6	HAP1	HDAC7	HOXB3	HOXC13	ITGA11	LFNG	NLGN2	PLA2G5	PTPN6	RAB33A	SEMA4A	THY1	TRIM62	VIPR1	ZNF467
MM074_SOX10-KD	RFX2_extended (23g)	ATP1B1	CCNE2	CD74	CFH	CRB1	DEPDC4	FAM115C	GLUD2	HES7	KCNAB1	LIMCH1	LRRC48	MED24	NEIL3	PITPNM1	PITX2	PRSS36	RFX2	SAMD5	SDC1	ST6GALNAC3	TMPRSS5	WDR90
MM074_SOX10-KD	TEAD1 (22g)	COL12A1	CYR61	EPHA2	FMN1	IGF1R	LASP1	LIMA1	LYST	MAPRE2	MBNL1	MPRIP	MYO1E	MYOF	PAG1	PLEKHA5	PRUNE2	SAMD4A	TEAD1	TSPAN9	TTC17	USP9X	VCL
MM074_SOX10-KD	GATA6_extended (22g)	ABCG2	ABHD4	ADC	ADRB2	ANGPT1	BDNF	C12orf66	CDYL2	COL13A1	ELMO1	GATA6	KLHL28	KRT3	LFNG	MAML2	NRF1	PHLDB2	PRKAB1	SEC14L2	TEC	TMOD1	VIPR1
MM074_SOX10-KD	RARG_extended (22g)	ATP1B1	AXIN2	BDNF	CNNM4	CTNNBIP1	CTSW	CXXC5	DLL4	F3	FAM171B	FST	ITFG3	KLHDC8B	LHX6	MB	MEGF10	RAC2	RARG	RASGRF1	SNCG	TINAGL1	TRIM3
MM074_SOX10-KD	GABPA (21g)	ABLIM1	ALG6	ATG16L1	C12orf66	COL11A2	CSTF2T	EFNB3	FAM63A	GABPA	LCOR	LIMCH1	MED14	MTRF1	POLR3B	POU2AF1	RFX3	RPS7	SHROOM1	ZKSCAN3	ZNF263	ZRANB3
MM074_SOX10-KD	GLIS2 (21g)	ABLIM1	ANKRD46	CDK18	EPM2A	GLIS2	GTDC1	KCTD11	KIAA1244	NFIL3	NLK	NRGN	OLFM1	PHACTR3	PTP4A3	RTN4R	SH2D5	SLC29A4	TACC2	TMEM2	ZNF219	ZNRF3
MM074_SOX10-KD	MEIS2 (21g)	ANKS1B	ARHGAP20	ARHGAP30	CHN2	CREB5	EFNA5	FAM26F	KBTBD8	LIMCH1	MB	MEIS2	MPPED2	ONECUT2	PLXNA4	RDH5	SLAIN1	ST8SIA2	TBX3	TSHZ2	UBP1	ZFHX4
MM074_SOX10-KD	BCL6_extended (21g)	ADM	ATF3	BCL6	BIRC3	CCL5	COL4A1	DEDD	DGKH	ERAP1	GLIS3	HIVEP2	HOXC9	IFI44L	IL15RA	N4BP1	NHS	PPAP2B	TAP1	TNFSF10	WWC3	ZNFX1
MM074_SOX10-KD	RUNX3_extended (21g)	AHNAK	AKT1	ANKRD11	ATL1	BCL2	CCNT2	CDK16	EPHA2	GRAMD1C	IFFO2	JAM3	LYST	MAPK4	MSI2	NFIB	PLEKHO2	RCC2	RUNX3	SPATS2	ST5	TRPV4
MM074_SOX10-KD	TEF_extended (21g)	ABL1	ADRB2	AR	ARRDC3	C7orf63	DAGLA	DUSP8	FHL1	LRIG1	NHS	PCDH18	PDE1C	PLCL1	PLXNA4	RAPGEF2	SLAIN1	SLC12A5	SLC4A4	SYT1	TEF	TOX3
MM074_SOX10-KD	HES1 (20g)	ACPL2	ATP6V1E2	C15orf41	CD74	CHN2	DAB2IP	ENC1	ETV6	FGF18	GRASP	HES1	IFFO2	IKZF4	KIAA0040	MAPK4	OSBPL5	PIPOX	PLXND1	SMCR5	TBXAS1
MM074_SOX10-KD	FOSL2_extended (20g)	CHST3	CLDN1	CPA4	CRIM1	FOSL2	GLIPR1	HOMER2	HSPB3	LIFR	MYPN	NEGR1	PAX8	PLCD3	POU6F1	PRR16	PTPRN	SLC9A7	SSPN	STON2	ZDHHC1
MM074_SOX10-KD	KLF6_extended (20g)	ADAMTS1	ARID3A	EMP1	FNIP2	FSTL3	GRB10	IQGAP1	JUND	KLF2	KLF4	KLF6	KLF7	KLHL21	LRRC8A	MYADM	PLK3	RHOB	TRIO	VIM	WEE1
MM074_SOX10-KD	NFKB1_extended (20g)	ARAP3	CADPS2	CCDC61	ENTHD1	FAM115C	ITIH5	KIAA1755	LSAMP	MOXD1	NFKB1	PCNXL2	RDM1	RFFL	SERTAD4	SIPA1	TMEM121	TMEM171	TNFAIP8	TRAF1	ZNF69
MM074_SOX10-KD	DLX2 (19g)	ACTA2	AMIGO2	C19orf77	COL1A1	DLX1	DLX2	ITGA11	KALRN	LMO2	MAP1A	MYPN	NFASC	PLAG1	RASGRP3	SETBP1	SLIT2	TEAD3	VCAN	VIPR1
MM074_SOX10-KD	NFKB1 (19g)	ARAP3	CADPS2	CCDC61	ENTHD1	FAM115C	KIAA1755	LSAMP	MOXD1	NFKB1	PCNXL2	RDM1	RFFL	SERTAD4	SIPA1	TMEM121	TMEM171	TNFAIP8	TRAF1	ZNF69
MM074_SOX10-KD	POU3F2 (20g)	ANK2	BEND6	CDKN1C	CUL4B	DMD	EPHA3	FOXD3	GPC6	HOXA3	HSPA2	LDB1	MOXD1	MTUS1	POLA1	POU3F2	RASGRP3	SHROOM4	TSPAN15	WASF1	ZFHX3
MM074_SOX10-KD	HSF4_extended (20g)	AZGP1	CACNA2D1	CADPS	CDON	CNKSR2	DSE	EPB42	GNAL	HSF4	ISM1	LCLAT1	LRSAM1	MYO16	PDE3B	PLD1	PRPF40B	PTPRD	SSC5D	TFEB	ZNF311
MM074_SOX10-KD	KLF4_extended (19g)	ATF3	CORO2B	CXADR	DUSP1	FBN2	FOSB	KIAA1522	KIAA1644	KLF2	KLF4	KLF7	MYADM	RAB33A	REPS2	RGS4	SEMA4A	TGFB1	TSC22D3	XIRP1
MM074_SOX10-KD	TEAD2_extended (20g)	BCL11A	CXXC5	CYP24A1	DACT3	DGKZ	EFNB1	GPRASP2	JUP	KLC4	KREMEN2	LINGO1	PCBP4	PDZD4	SYNPO	TEAD2	TEAD3	THRA	TMEM163	TSKU	TTYH1
MM074_SOX10-KD	HIVEP2 (18g)	BCL6	BIRC3	CCL20	CSF2	EBF1	FOXP1	HIVEP2	IL10	KIAA1244	LAMC2	LIF	NFKB2	POPDC2	PPAP2B	SLC12A6	TNFAIP3	TRAF1	ZC3H12A
MM074_SOX10-KD	HSF4 (19g)	AZGP1	CACNA2D1	CADPS	CDON	CNKSR2	DSE	EPB42	GNAL	HSF4	ISM1	LCLAT1	LRSAM1	MYO16	PDE3B	PLD1	PRPF40B	PTPRD	SSC5D	TFEB
MM074_SOX10-KD	KLF4 (18g)	ATF3	CORO2B	CXADR	DUSP1	FBN2	FOSB	KIAA1522	KLF2	KLF4	KLF7	MYADM	RAB33A	REPS2	RGS4	SEMA4A	TGFB1	TSC22D3	XIRP1
MM074_SOX10-KD	RFX2 (18g)	ATP1B1	CCNE2	CD74	CFH	DEPDC4	FAM115C	HES7	KCNAB1	LIMCH1	LRRC48	MED24	PITPNM1	PITX2	RFX2	SDC1	ST6GALNAC3	TMPRSS5	WDR90
MM074_SOX10-KD	ZNF37A (19g)	ARHGEF25	CCDC77	CDC25A	CDH2	CUL4B	DCTN4	GAB2	GNAL	HMBOX1	LRRC8D	NAV3	NUDT19	ONECUT2	PDCD11	SLAIN1	SMARCA2	TMEM50B	TSKU	ZNF37A
MM074_SOX10-KD	FLI1_extended (18g)	ANGPT1	ARHGDIB	ASPHD2	C10orf54	CCL2	CD300C	CTSW	DYSF	FAM110A	FLI1	HMHA1	PLXNA4	PRICKLE2	RASD1	SDCBP2	SLC16A2	ST8SIA4	ZNF213
MM074_SOX10-KD	GATA2_extended (18g)	AADAT	ANKS1B	GATA2	JAKMIP2	KCNAB1	KCNK3	LDB1	OTX1	PRKCD	PTK2B	SORBS3	STRBP	TEAD3	TNFRSF11A	TTC23	TTC39B	TWIST2	ZBTB8A
MM074_SOX10-KD	SP4_extended (18g)	AKAP7	FBXL20	FSD1L	ING1	KCND3	NAIF1	PEX1	PLD2	PTPN6	SLC25A40	SP4	SYN1	TAF1A	TJAP1	TSPAN33	UGT8	UNC80	ZNF780A
MM074_SOX10-KD	KLF6 (17g)	ADAMTS1	ARID3A	FNIP2	FSTL3	GRB10	JUND	KLF2	KLF4	KLF6	KLF7	KLHL21	LRRC8A	MYADM	PLK3	RHOB	TRIO	WEE1
MM074_SOX10-KD	MECP2 (18g)	AGAP8	AP4S1	ATOH8	B4GALT5	DUSP3	IL10	KLF15	LSM14B	MECP2	MYO1C	PCSK6	POGK	RBM23	SNTB2	STX11	TBPL1	TMEM138	VPS18
MM074_SOX10-KD	ZNF93 (17g)	AFF3	AGAP8	ALG10B	CA14	COL19A1	DDX20	DIABLO	FAM72D	GNAL	LIN9	MDGA2	MKL1	PAWR	PLEKHG3	SLC45A3	WNK3	ZNF93
MM074_SOX10-KD	HOXB13_extended (17g)	ANGEL1	CABLES1	CREM	DFNB31	DKK2	EFHB	FEZF1	HOXB13	LDB1	PFKFB2	PPARGC1A	SMO	SNAP25	SORBS3	TRNP1	TSPYL4	ZNF367
MM074_SOX10-KD	MAZ_extended (17g)	C14orf182	CAMK2N1	COL22A1	EMILIN2	HDGF	IMP3	MAZ	MEIS2	MYLPF	NFIC	NOTCH4	NR4A3	NRGN	NUMBL	PITX2	PPP1R14B	ZNF703
MM074_SOX10-KD	MGA_extended (17g)	ACAA2	ADCY3	AGA	ALG6	ALK	AP1G1	CABLES1	ECHDC2	FAM115A	JARID2	KLHL28	LRRC8D	MGA	TNFRSF19	YLPM1	ZDHHC14	ZNF468
MM074_SOX10-KD	OLIG1_extended (18g)	ACVR1C	AFF3	ANK3	ATOH8	C14orf37	CYFIP2	DLGAP1	GOLGA8B	GPR124	HAS2	KCNQ5	LPHN3	LRRC32	OLIG1	PRDM6	PRKCE	SLAIN1	ZIC2
MM074_SOX10-KD	RFXAP_extended (18g)	CACNB3	CPS1	ELMO1	FAM126B	GRK6	MDGA2	NMNAT3	PBX4	PPEF1	PRDM6	RFXAP	RNF166	SIK1	SIX1	SLC25A22	SLC6A17	THBS3	ZNF473
MM074_SOX10-KD	FOSL2 (16g)	CHST3	CPA4	CRIM1	FOSL2	GLIPR1	HOMER2	LIFR	MYPN	NEGR1	PLCD3	POU6F1	PRR16	PTPRN	SSPN	STON2	ZDHHC1
MM074_SOX10-KD	FOXP1 (16g)	BMP2	BOC	CDH11	CDK14	CORO2B	CSF2	DENND3	FHL1	FOXP1	IL1B	LEPREL1	MAN1A1	NGF	PPAP2B	SATB1	SLIT3
MM074_SOX10-KD	RORA (17g)	B3GNT5	C2orf27A	CDK17	FAM155A	FEZ1	IL1B	MMP3	PIM1	PLXNA4	PTPRN	PVRL1	RORA	RTN4RL2	SYTL5	TSHZ2	TTYH1	ZBTB7B
MM074_SOX10-KD	DMRTA1_extended (17g)	BAI2	CRTAC1	DMRTA1	FLI1	HES7	KCNMA1	MAGI1	PER2	PLXNA2	SATB1	SATB2	SLC4A4	SLIT2	TLE3	TNRC18	TRIM8	VSTM2L
MM074_SOX10-KD	KLF3_extended (16g)	C12orf49	COL11A1	DYRK2	FBXO6	GPR37	HHEX	KLF3	MAP4K3	RAB40B	RNF139	SLC4A3	SPATA2L	TMEM102	TYMP	UHRF1BP1	ZNF142
MM074_SOX10-KD	SOX8_extended (16g)	ATP6V0A4	DLX5	GRASP	HDX	HR	KIAA1755	MAML3	MEGF9	NCAM2	PCDH1	PCYT1B	PLXNC1	PMP2	RAB15	SOX8	WBP2NL
MM074_SOX10-KD	ATF2 (16g)	ATF2	BTBD9	C6orf106	FAM117A	GMDS	HDX	KIF1A	LYSMD3	OPA3	PIP4K2A	RIC8B	SIK3	SUV39H1	TMEM8B	XAB2	ZC3H4
MM074_SOX10-KD	EBF1 (15g)	ARHGAP6	CDH11	CDK14	CSF2	DPYD	EBF1	FEZ1	GPR68	IL10	IL1B	IL1R1	MPZ	NLRP3	TMEM163	TNFRSF1B
MM074_SOX10-KD	FLI1 (15g)	ANGPT1	ARHGDIB	ASPHD2	CCL2	CD300C	CTSW	FAM110A	FLI1	HMHA1	PLXNA4	PRICKLE2	RASD1	SDCBP2	SLC16A2	ST8SIA4
MM074_SOX10-KD	NFIA_extended (15g)	ARHGAP15	C2orf88	CLDN14	FABP7	FGF18	GLIPR2	KIAA0040	MAP6D1	NFIA	POU3F1	RGMA	SLC16A7	TBC1D14	TSNARE1	WDR52
MM074_SOX10-KD	SOX13_extended (15g)	ATP1B1	BRSK2	C2orf27A	CNTN1	E2F1	GLIS2	HOXB8	ONECUT2	PAQR8	PLEKHH1	RBM38	SAP30	SLAIN1	SOX13	UBTD2
MM074_SOX10-KD	NR2F6 (14g)	ADRBK1	ANKRD9	ARID3A	CIZ1	DGKZ	NR2F6	OSBPL2	RALGDS	RELT	SDC3	TAOK2	XKR6	ZBTB7A	ZBTB7B
MM074_SOX10-KD	PPARG (14g)	ATP1B1	BCAM	C5orf49	COL11A1	DYSF	EHBP1L1	MPPED2	NTN4	PAX8	PDGFC	PPARG	PRICKLE2	THBS2	TRIM16L
MM074_SOX10-KD	RUNX3 (14g)	AKT1	ATL1	BCL2	CCNT2	EPHA2	GRAMD1C	IFFO2	JAM3	LYST	MAPK4	NFIB	RCC2	RUNX3	TRPV4
MM074_SOX10-KD	PPARA_extended (14g)	ADRBK1	C19orf66	EPAS1	EPB41L1	LAMB2	LIPE	N4BP3	NR1D1	PPARA	PRKAG2	SYNPO	TAC4	TST	ZNF385A
MM074_SOX10-KD	RUNX2_extended (14g)	AEBP1	BOC	CCL2	CD36	CHRNA1	FGF1	IQCJ-SCHIP1	MAP3K5	PLXNA4	PODNL1	PVRL1	RUNX2	SMAD1	TIAM2
MM074_SOX10-KD	ZNF543 (14g)	CCDC102A	CCHCR1	CHEK2	CHST3	KLHDC8B	MAPK7	NDRG2	PLXNA2	PTK2B	SLC6A12	SNCG	TGFB3	USP40	ZNF543
MM074_SOX10-KD	FOS (13g)	ATF3	CD7	COL1A1	DUSP1	FGF7	FOS	FOSB	JUNB	KIAA1683	KLF4	NR4A2	THY1	ZFP36
MM074_SOX10-KD	GATA4 (13g)	BCAR3	C3orf70	CCDC150	CGN	CLDN14	CYFIP2	GATA4	HOXD13	HPGD	LRRC32	PLEKHA6	TNFRSF19	TTC39A
MM074_SOX10-KD	GATA6 (12g)	ABCG2	ADC	BDNF	C12orf66	ELMO1	GATA6	LFNG	MAML2	PHLDB2	SEC14L2	TEC	VIPR1
MM074_SOX10-KD	NPDC1 (13g)	ANO4	B3GALT4	BMPR1A	BRAF	NPDC1	NPPC	PSEN2	SFMBT2	SYT11	ZDHHC24	ZFYVE27	ZNF672	ZNF710
MM074_SOX10-KD	SOX4 (13g)	B3GALT1	MAP2	MOXD1	NPAS3	PAQR8	SESTD1	SHROOM4	SORL1	SOX2	SOX4	TMEM229B	VASH1	ZNF462
MM074_SOX10-KD	ZNF546 (13g)	BTAF1	ITGA9	KIF27	P2RX7	PABPC5	PLCG1	SELO	SS18	STOX2	SUGP1	USP45	ZNF221	ZNF546
MM074_SOX10-KD	ETV6_extended (13g)	AHDC1	EPHA4	ETV6	FSIP1	KIAA1958	NR2F1	PTGER4	RAPGEF6	SOCS5	THAP6	TLE3	ZBTB45	ZNF623
MM074_SOX10-KD	GLIS3_extended (13g)	ANTXR2	BCL6	CLCF1	COL1A1	CSF2	DGAT2	GLIS3	NEGR1	POU2F2	RIN1	SEMA4A	SNAP25	WNT5B
MM074_SOX10-KD	NFIL3_extended (12g)	BEND6	CLU	FST	HIVEP2	MRC2	NFIL3	NRG1	PTX3	SIX5	SLC35D1	SMAD7	USP2
MM074_SOX10-KD	NR2C1_extended (13g)	ACTG2	C4orf19	EPT1	HYLS1	NDUFA4	NR2C1	PCCA	PITX2	PODXL2	PPIP5K1	SLC4A4	SLCO5A1	ZGLP1
MM074_SOX10-KD	NR2F2_extended (12g)	ADAMTS9	AHDC1	AMOT	C19orf54	EPHA2	EPHA3	IL17B	LPAR6	MAP3K1	NR2F2	SLITRK6	XKR6
MM074_SOX10-KD	REL (12g)	ADCYAP1	BAZ2B	BCL2	BMPR1B	CHN1	FEZ1	GNE	KLHL8	NOMO1	REL	TGIF2	TUBGCP5
MM074_SOX10-KD	RREB1 (11g)	BCOR	CDC42SE1	CLTC	CTNNB1	GIGYF1	INO80D	KIAA1522	RHOQ	RREB1	SH3BP2	WDR26
MM074_SOX10-KD	SATB1 (11g)	ANKRD13B	CHRNE	CORO2B	GRIK2	HES7	NHLH1	NXPH4	RUNX2	SATB1	SRF	WNT5A
MM074_SOX10-KD	SOX13 (11g)	ATP1B1	BRSK2	CNTN1	E2F1	GLIS2	HOXB8	ONECUT2	RBM38	SAP30	SLAIN1	SOX13
MM074_SOX10-KD	SRF (11g)	BOC	DNAJB5	GPRASP2	IL20	KLF7	OLFM1	PKIB	PRDM10	SATB1	SRF	SSBP3
MM074_SOX10-KD	ARNTL_extended (12g)	ACAP3	AQP1	ARNTL	BAI2	CD7	COL18A1	GALNT9	IQSEC3	PDE4A	RTN4RL2	STXBP2	TRAPPC5
MM074_SOX10-KD	MXD4_extended (12g)	CD7	CDKL3	COL18A1	EBF1	FBXO11	GALNT9	MXD4	PDGFB	SYNJ2	SYNPO	VILL	ZDHHC8
MM074_SOX10-KD	NKX3-1_extended (12g)	CAB39L	CSF2	DRD2	HES7	KCNK3	NFASC	NKX3-1	NLGN2	OTUB2	SCHIP1	STK38	ZNF710
MM074_SOX10-KD	CREB5 (10g)	CLSTN3	CORO2B	CREB5	INHBA	KCNC3	KIAA1644	MAST4	PLXNA4	RGS16	VCAN
MM074_SOX10-KD	HOXB13 (10g)	ANGEL1	DFNB31	DKK2	EFHB	FEZF1	HOXB13	PFKFB2	SORBS3	TRNP1	TSPYL4
MM074_SOX10-KD	MAFB (11g)	CD274	CXCL3	GCH1	IL10	IL20	IL6	MAFB	NTRK2	RUNX1	SERPINA9	SERPIND1
MM074_SOX10-KD	NFIA (10g)	C2orf88	FABP7	FGF18	GLIPR2	MAP6D1	NFIA	POU3F1	SLC16A7	TSNARE1	WDR52
MM074_SOX10-KD	REST (10g)	BOC	DNMBP	MYH11	NUFIP2	PHF21A	PRSS35	REST	RHOBTB2	SLC4A4	TBX18
MM074_SOX10-KD	SOX9 (11g)	ARHGEF19	BACH2	CAMK2N1	LIFR	MAP3K9	MDK	NPAS1	PTBP2	SOX9	VCAN	WEE1
MM074_SOX10-KD	TCF7 (10g)	BMP2	CITED2	COL15A1	HEBP2	PAX6	PAX8	SMCR5	TCF7	TCF7L2	TRIM8
MM074_SOX10-KD	ZNF620 (11g)	CCDC148	DACT1	DZIP1	HIST2H2AC	KIAA0195	OLIG1	PLK4	RALGPS1	RYR2	ZFAT	ZNF620
MM074_SOX10-KD	ZNF800 (11g)	AGPAT9	CRY2	GOPC	GSK3B	ITPR2	KPNA4	MAP6D1	NKX2-8	RABEP1	TM7SF3	ZNF800
MM074_SOX10-KD	HES7_extended (10g)	ACAN	C3orf58	DENND3	ELFN1	FLI1	HES7	ITGAX	KCNK3	PCOLCE	PLEKHN1
MM074_SOX10-KD	SOX5_extended (10g)	ARHGAP6	CYP46A1	DNMT3A	LRAT	MAP3K1	PAQR8	SERTAD4	SGCD	SOX5	SOX6
MM074_SOX10-KD	ZNF431_extended (11g)	ANKRD7	ERMP1	GPRASP2	INPP5B	NCOA2	POC1B	RTP4	TSPYL4	ZNF358	ZNF431	ZNF84
MM087_SOX10-KD	TFDP2_extended (3309g)	AADAT	AAK1	AARS	AARS2	AASS	ABCA2	ABCA5	ABCB10	ABCB5	ABCB9	ABCC1	ABCC5	ABHD10	ABHD15	ABHD3	ABHD5	ABI1	ABI2	ABL1	ABL2	ABLIM3	ABR	ACAA2	ACACA	ACAD9	ACAP2	ACAP3	ACBD5	ACER3	ACLY	ACOT2	ACPL2	ACSL1	ACSS2	ACVR1	ACVR1B	ACYP1	ADA	ADAL	ADAM15	ADAMTS6	ADAT1	ADC	ADCY3	ADD2	ADD3	ADHFE1	ADNP2	ADO	ADORA2B	ADRBK1	AEBP1	AEBP2	AFF1	AGAP1	AGAP3	AGAP6	AGBL5	AGFG1	AGPAT1	AGPAT2	AGPAT3	AGPAT5	AGPAT6	AGTPBP1	AHCYL1	AHSA2	AIF1L	AK3	AK4	AK5	AK7	AKAP1	AKAP12	AKAP6	AKAP7	AKIRIN1	AKT1	AKT2	ALDH16A1	ALDH3B2	ALDH5A1	ALG8	ALMS1	ALS2	AMFR	AMMECR1L	AMOT	AMOTL2	AMPD2	ANAPC1	ANAPC7	ANGPTL2	ANKFY1	ANKHD1	ANKRD13A	ANKRD13B	ANKRD13D	ANKRD17	ANKRD30B	ANKRD32	ANKRD39	ANKRD40	ANKRD44	ANKRD50	ANKRD52	ANKRD54	ANKRD9	ANKS1A	ANKS1B	ANLN	ANO6	ANP32B	ANP32E	ANXA13	AP1AR	AP1B1	AP1M1	AP2A1	AP2B1	AP3D1	AP3M1	AP4B1	AP4E1	APAF1	APEH	APITD1	APOLD1	APPL1	AQP11	ARGLU1	ARHGAP1	ARHGAP10	ARHGAP11A	ARHGAP17	ARHGAP19	ARHGAP21	ARHGAP31	ARHGAP33	ARHGEF10L	ARHGEF11	ARHGEF25	ARHGEF26	ARHGEF40	ARHGEF6	ARHGEF9	ARID1A	ARID1B	ARID3A	ARID5A	ARIH1	ARL13B	ARL15	ARL5A	ARL6IP1	ARL6IP6	ARL8A	ARL8B	ARL9	ARMC1	ARMC5	ARMC6	ARMC7	ARNT2	ARRB2	ARRDC4	ARSB	ARSG	ARSI	ARVCF	ASAP1	ASB1	ASB13	ASB6	ASB7	ASCC3	ASF1B	ASH2L	ASPM	ASRGL1	ASXL1	ASXL2	ATAD2	ATAD2B	ATAD3B	ATAD5	ATE1	ATF5	ATF6B	ATF7	ATG10	ATG14	ATG2A	ATG2B	ATG4D	ATMIN	ATN1	ATP10A	ATP11B	ATP11C	ATP13A3	ATP2A2	ATP2C1	ATP5J	ATP5O	ATP5SL	ATP6V1A	ATP6V1E2	ATP8B2	ATP9A	ATP9B	ATPAF1	ATPIF1	ATRIP	ATRNL1	ATXN1L	ATXN2	ATXN2L	ATXN7	ATXN7L2	AURKAIP1	AURKB	AUTS2	AVEN	AXIN1	B3GALNT1	B3GALNT2	B3GALTL	B3GNT5	B4GALNT1	B4GALT2	B4GALT5	B4GALT6	BACE1	BACE2	BAIAP2	BANP	BAP1	BARD1	BATF	BATF3	BAZ1A	BBS5	BBS7	BCAN	BCAS3	BCL2	BCL2L11	BCL2L13	BCL2L2	BCL6	BCL7A	BCL7C	BCOR	BCS1L	BDH1	BEND3	BFSP1	BID	BIK	BLM	BLOC1S3	BMI1	BMP2K	BMPR1B	BNC2	BOLA3	BRCA1	BRD3	BRD4	BRD7	BRD8	BRI3BP	BRIP1	BRMS1L	BRPF1	BRPF3	BRWD1	BST1	BTBD3	BTBD7	BTG3	BTRC	BUB1B	BVES	C10orf11	C10orf32	C10orf76	C11orf30	C11orf68	C11orf80	C11orf82	C11orf84	C11orf95	C12orf29	C12orf39	C12orf49	C12orf65	C12orf75	C14orf142	C14orf2	C14orf37	C14orf93	C15orf38	C15orf41	C15orf61	C16orf13	C16orf52	C16orf58	C16orf59	C16orf70	C16orf72	C16orf74	C16orf87	C17orf104	C17orf53	C17orf58	C17orf82	C17orf89	C18orf25	C18orf56	C19orf12	C19orf40	C19orf43	C19orf44	C19orf48	C19orf52	C19orf54	C19orf55	C19orf57	C1GALT1	C1QL1	C1orf106	C1orf109	C1orf112	C1orf159	C1orf198	C1orf53	C1orf54	C1orf86	C20orf201	C20orf24	C20orf27	C20orf96	C21orf2	C21orf58	C21orf62	C21orf67	C22orf29	C22orf46	C2CD2L	C2CD3	C2orf43	C2orf69	C3orf14	C3orf58	C3orf70	C4orf19	C4orf21	C5orf24	C5orf34	C6orf106	C6orf226	C6orf47	C6orf48	C7orf26	C7orf31	C8orf33	C8orf37	C8orf46	C9orf142	C9orf3	C9orf40	C9orf41	C9orf43	C9orf85	CA8	CAB39	CABLES1	CABLES2	CACHD1	CACNA1D	CACNB1	CACNB3	CAD	CAMK2D	CAMK2G	CAMK2N1	CAMK2N2	CAMK4	CAMKK2	CAMLG	CAMTA1	CAPN3	CAPNS1	CAPS2	CARHSP1	CARM1	CASC5	CASK	CASKIN2	CASP2	CATSPER2	CBFA2T2	CBFB	CBL	CBLB	CBR4	CBS	CBWD2	CBWD5	CBWD6	CBX1	CBX2	CBX4	CC2D2A	CCDC102A	CCDC109B	CCDC122	CCDC14	CCDC140	CCDC148	CCDC149	CCDC15	CCDC150	CCDC157	CCDC24	CCDC25	CCDC28A	CCDC34	CCDC40	CCDC50	CCDC6	CCDC77	CCDC80	CCDC85C	CCDC96	CCHCR1	CCNB1IP1	CCNB2	CCND3	CCNE1	CCNE2	CCNF	CCNG1	CCNG2	CCNI	CCNJ	CCNJL	CCNO	CCNT1	CCNY	CCZ1	CD247	CD83	CDADC1	CDC14B	CDC23	CDC25A	CDC25B	CDC25C	CDC34	CDC42EP4	CDC42SE1	CDC42SE2	CDC6	CDC7	CDCA2	CDCA3	CDCA4	CDCA7	CDCA7L	CDCA8	CDH2	CDH24	CDH7	CDK1	CDK10	CDK14	CDK16	CDK17	CDK19	CDK5R1	CDKAL1	CDKL2	CDKL5	CDKN2AIP	CDKN2AIPNL	CDKN2C	CDKN3	CDON	CDR2	CDT1	CDV3	CDYL	CEBPG	CECR2	CELF1	CELF2	CELSR2	CENPA	CENPB	CENPBD1	CENPE	CENPF	CENPH	CENPI	CENPK	CENPL	CENPM	CENPN	CENPO	CENPQ	CENPT	CENPW	CEP120	CEP135	CEP152	CEP164	CEP192	CEP250	CEP55	CEP57L1	CEP63	CEP68	CEP70	CEP76	CEP97	CEPT1	CFLAR	CGGBP1	CGN	CGREF1	CHAF1A	CHAF1B	CHCHD4	CHCHD5	CHD3	CHD6	CHEK1	CHEK2	CHERP	CHKA	CHPT1	CHRAC1	CHRM1	CHRNA7	CHST14	CHST3	CHSY1	CHTF18	CHTF8	CHUK	CIB2	CIC	CIT	CIZ1	CKAP2L	CKAP4	CKS1B	CKS2	CLASP1	CLASP2	CLCC1	CLCN4	CLCN5	CLCN7	CLMN	CLN6	CLPTM1L	CLSPN	CLSTN1	CLTCL1	CMBL	CMIP	CMTM3	CMTM8	CNDP2	CNFN	CNKSR2	CNNM2	CNNM3	CNOT1	CNOT6	CNOT6L	CNOT8	CNPY2	CNRIP1	CNTLN	CNTNAP3	CNTNAP4	COBLL1	COG1	COL27A1	COL4A2	COMTD1	COPZ2	COQ10A	COQ2	COQ7	CORO1C	CORO2A	CORO7	COX17	COX18	COX7A2	CPEB4	CPM	CPN1	CPNE2	CPOX	CPS1	CPSF1	CPSF7	CREBL2	CREBZF	CRISPLD1	CRISPLD2	CRK	CRKL	CRNDE	CROCC	CROT	CRTAP	CRTC3	CRYZ	CRYZL1	CSAD	CSE1L	CSGALNACT2	CSK	CSNK1E	CSNK1G1	CSNK1G2	CSNK1G3	CSNK2A1	CSPG5	CSRNP2	CSRP2	CTCF	CTDNEP1	CTDP1	CTDSPL	CTDSPL2	CTNNAL1	CTNNBIP1	CTPS2	CTTNBP2	CUEDC1	CUL3	CUL9	CXXC1	CXorf57	CYB5A	CYB5D2	CYB5RL	CYBRD1	CYFIP2	CYHR1	CYTL1	DAAM1	DAAM2	DAB2	DAB2IP	DACT1	DACT3	DAPK1	DAPL1	DAXX	DAZAP2	DBF4	DBP	DBR1	DCAF17	DCAF4	DCAF5	DCAF7	DCAF8	DCK	DCLRE1A	DCLRE1B	DCLRE1C	DCP1A	DCT	DCTD	DCTN4	DCXR	DDB2	DDHD1	DDHD2	DDI2	DDX11	DDX18	DDX19B	DDX42	DDX51	DDX54	DEF6	DEK	DENND1A	DENND2C	DENR	DEPDC1	DEPDC4	DEXI	DFNB31	DGAT1	DGAT2	DGCR2	DGCR8	DGKD	DGKG	DGKZ	DHFR	DHRS11	DHRS3	DHTKD1	DHX15	DHX30	DHX33	DHX37	DHX40	DHX8	DIAPH1	DICER1	DIDO1	DIP2B	DIRAS1	DIRC2	DIS3L	DISC1	DIXDC1	DLAT	DLEU2L	DLG1	DLST	DLX1	DLX2	DMC1	DMD	DMKN	DMRTA2	DMXL1	DNAJB1	DNAJC1	DNAJC13	DNAJC21	DNAJC24	DNAJC4	DNAJC5	DNAJC9	DNAL1	DNASE2B	DNM2	DNMT1	DNMT3A	DNMT3B	DOCK10	DOCK5	DOCK6	DOCK9	DOLPP1	DPF1	DPF2	DPP9	DPY19L1	DPY19L3	DPY19L4	DPYSL2	DPYSL5	DROSHA	DSCC1	DSCR3	DSG2	DSN1	DSTYK	DTL	DTNB	DTX2	DTX3	DUS1L	DUS3L	DUSP15	DUSP16	DUSP19	DUSP2	DUSP22	DUSP3	DUSP7	DUT	DVL1	DVL3	DYNC1I2	DYNLL2	DYRK1A	DYRK2	DZIP1	DZIP1L	E2F1	E2F2	E2F3	E2F8	E4F1	EARS2	EBAG9	ECHDC2	ECSIT	EDNRB	EED	EEF2K	EEFSEC	EEPD1	EFCAB5	EFNA5	EFNB3	EFTUD2	EGFL8	EHD4	EHHADH	EHMT2	EID2	EIF2AK4	EIF3B	EIF3J	EIF4EBP1	EIF4EBP2	EIF4ENIF1	EIF5A	EIF5A2	ELAVL1	ELF2	ELF4	ELMOD2	ELOVL5	ELP3	EMD	EMILIN1	EML1	EML3	EMP2	ENAH	ENHO	ENOPH1	ENTHD1	ENTPD4	EOMES	EPB41	EPB41L3	EPB41L5	EPC1	EPC2	EPHA3	EPHB4	EPM2A	EPS15	EPT1	ERBB2	ERCC2	ERCC4	ERF	ERI1	ERLIN1	ERMP1	ERO1L	ESCO2	ESPL1	ESPN	ESR1	ESRP1	ESRRA	ESYT1	ETAA1	ETFDH	ETNK2	ETV2	ETV5	EVI5L	EXO1	EXOG	EXOSC2	EXOSC6	EXT1	EXTL3	EYA3	EZH2	F2R	FAF1	FAHD2A	FAIM	FAM104A	FAM105B	FAM107B	FAM109B	FAM110A	FAM111A	FAM117A	FAM117B	FAM122B	FAM124A	FAM133B	FAM135A	FAM13B	FAM154B	FAM160B1	FAM161A	FAM168A	FAM169A	FAM172A	FAM184A	FAM185A	FAM189B	FAM193B	FAM198B	FAM199X	FAM19A3	FAM200B	FAM20B	FAM24B	FAM26F	FAM32A	FAM43A	FAM53B	FAM53C	FAM57A	FAM58A	FAM64A	FAM65A	FAM69A	FAM69B	FAM69C	FAM72A	FAM72B	FAM73A	FAM73B	FAM76A	FAM76B	FAM78A	FAM83D	FAM89A	FAM91A1	FAM98B	FANCA	FANCB	FANCC	FANCD2	FANCE	FANCG	FANCI	FAR1	FARP1	FASTKD1	FAT1	FBF1	FBL	FBN2	FBRS	FBRSL1	FBXL15	FBXL18	FBXL7	FBXO11	FBXO17	FBXO18	FBXO30	FBXO31	FBXO33	FBXO34	FBXO38	FBXO42	FBXO48	FBXO5	FBXO9	FBXW11	FBXW4	FBXW5	FBXW7	FBXW8	FCF1	FCGR2B	FDX1L	FECH	FEM1A	FEM1B	FERMT2	FEZ1	FGD1	FGFR1	FGFR4	FHDC1	FHL3	FHOD1	FHOD3	FIGN	FIGNL1	FIZ1	FKBP15	FKTN	FLCN	FLOT1	FLOT2	FLT1	FLT3LG	FMNL1	FMNL3	FMR1	FNBP1	FNBP1L	FNBP4	FNDC4	FNIP2	FNTB	FOSB	FOXC1	FOXD1	FOXD3	FOXF2	FOXJ2	FOXJ3	FOXK2	FOXL2	FOXM1	FOXN3	FOXO3	FOXP4	FOXRED1	FRAS1	FRAT2	FRMD4A	FRMD4B	FRYL	FSD1L	FSTL1	FTO	FUK	FURIN	FUT10	FUZ	FXN	FXR2	FYN	FZD3	FZD4	FZR1	GAB1	GAB2	GABBR1	GABPB2	GABRA2	GAD1	GALM	GALNT3	GALNTL6	GAN	GANC	GART	GAS1	GAS2L3	GAS7	GAS8	GATA2	GATA4	GATAD1	GATAD2A	GATAD2B	GBA	GCDH	GCH1	GCHFR	GCLC	GCLM	GCNT2	GDE1	GDI1	GDPD5	GFER	GFOD1	GFOD2	GGA2	GIGYF1	GINS1	GINS2	GINS3	GINS4	GIPC3	GIT1	GJC1	GK	GK5	GKAP1	GLI2	GLI3	GLRX5	GLS	GLTP	GLTSCR1	GLYCTK	GMDS	GMFB	GMNN	GNA11	GNA12	GNA13	GNAL	GNAQ	GNAZ	GNB4	GNB5	GNG12	GNG4	GNL3L	GNPNAT1	GOLGA8B	GOLPH3	GOPC	GOT2	GPATCH3	GPC2	GPC4	GPCPD1	GPD2	GPHN	GPR107	GPR125	GPR126	GPR137C	GPR143	GPR150	GPR157	GPR161	GPR19	GPR3	GPR37	GPR63	GPR85	GPRC5B	GPS2	GPSM1	GPT2	GRAMD1A	GRASP	GREB1	GRK4	GRK6	GRPEL2	GRSF1	GSK3A	GSTCD	GTF2E1	GTF2IRD2	GTF3C2	GTF3C4	GTF3C5	GTPBP1	GTPBP3	GXYLT2	GYG1	GYS1	H1FX	H2AFV	H2AFX	H2AFZ	HABP4	HAND2	HAPLN3	HAUS4	HAUS5	HAUS6	HCFC1	HCN3	HDAC4	HDAC6	HDAC9	HDGFRP3	HEBP2	HELLS	HELZ	HERC1	HERC2	HERC3	HES1	HEY2	HGSNAT	HIATL1	HIGD2A	HINT1	HIP1R	HIPK1	HIPK3	HIRA	HIRIP3	HIST1H2BH	HIST1H3B	HIST1H3C	HIST1H4C	HIVEP2	HJURP	HK1	HK2	HMBOX1	HMBS	HMG20A	HMG20B	HMGB2	HMGB3	HMGCS1	HMGN1	HMGXB3	HMMR	HN1L	HNRNPAB	HNRNPL	HNRNPUL1	HNRNPUL2	HOMER1	HOMER2	HOOK2	HOXA11	HOXB4	HOXB5	HOXB6	HOXB7	HOXB9	HOXC5	HOXC6	HOXC8	HOXC9	HOXD9	HRAS	HRK	HS6ST1	HS6ST2	HSDL1	HSF2BP	HSPA12A	HSPA13	HSPA4L	HSPB11	HSPBAP1	HSPG2	HTR7	HTRA1	HYI	HYOU1	IARS2	ICA1L	ICK	ID4	IDE	IER5	IFFO1	IFT122	IFT52	IFT80	IFT81	IGF2BP2	IGFBP4	IGHMBP2	IGSF11	IGSF3	IKBIP	IKBKB	IKBKG	IKZF4	IKZF5	IL12RB2	IL16	IL17D	IL17RA	IL17RE	IL1RAP	IL23A	IL6R	ILDR2	ILF3	IMMP1L	IMPA2	INCENP	INF2	ING1	ING2	ING3	ING5	INO80	INO80D	INPP4B	INPP5A	INPP5B	INPPL1	INTS10	INTS2	INTS3	INTS7	INTU	IP6K1	IPO11	IPO13	IPO7	IPO8	IPO9	IQGAP3	IQSEC1	IREB2	IRF4	IRGQ	IRX3	IRX5	IRX6	ISCA1	ISG20L2	ITCH	ITFG3	ITGAV	ITGB3BP	ITGB5	ITPKA	ITPKB	ITPKC	ITPR2	ITPR3	ITPRIP	ITSN2	JAG1	JAM3	JARID2	JDP2	JMJD8	JOSD1	JPH1	JRKL	JUND	KANK1	KANK2	KAT2B	KATNB1	KBTBD6	KBTBD8	KCMF1	KCNAB1	KCND3	KCNJ12	KCNMB3	KCNN2	KCNQ5	KCTD1	KCTD15	KCTD2	KCTD20	KCTD6	KCTD9	KDELC2	KDM1A	KDM1B	KDM2A	KDM2B	KDM3B	KDM6A	KDM6B	KDSR	KHK	KHSRP	KIAA0100	KIAA0101	KIAA0141	KIAA0195	KIAA0226	KIAA0355	KIAA0430	KIAA0513	KIAA0754	KIAA0895	KIAA0895L	KIAA0947	KIAA1328	KIAA1432	KIAA1524	KIAA1549	KIAA1586	KIAA1598	KIAA1614	KIAA1715	KIAA1731	KIAA1841	KIAA1958	KIAA2013	KIAA2018	KIAA2026	KIF11	KIF13A	KIF14	KIF15	KIF16B	KIF18B	KIF1B	KIF20A	KIF20B	KIF21A	KIF22	KIF24	KIF3C	KIF5C	KIFC3	KIRREL	KITLG	KLC2	KLC4	KLF10	KLF11	KLF13	KLF16	KLF2	KLHDC3	KLHL18	KLHL2	KLHL21	KLHL25	KLHL36	KLHL5	KLHL8	KNTC1	KPNA1	KPNA4	KPNB1	KRAS	KRBA1	KRIT1	KRT27	LAGE3	LAMA1	LAMP1	LANCL1	LANCL2	LANCL3	LARGE	LARP1B	LARP6	LARP7	LAT	LATS1	LATS2	LCAT	LCMT2	LCORL	LDB1	LDB3	LDLRAD3	LDLRAP1	LDOC1L	LEAP2	LEF1	LEKR1	LEMD2	LENG8	LEPREL1	LETM1	LETMD1	LGI3	LGR4	LHFP	LHFPL2	LHX1	LHX4	LIAS	LIG1	LIG3	LIMD1	LIMK2	LIMS1	LIN28B	LIN52	LIN54	LINGO1	LIPT2	LIX1L	LMBR1	LMNB1	LMNB2	LMO1	LMO4	LNX2	LONP1	LPAR3	LPCAT1	LPGAT1	LPHN1	LPIN3	LRAT	LRBA	LRCH1	LRFN1	LRFN4	LRP11	LRP12	LRP2BP	LRP4	LRP8	LRPPRC	LRRC14	LRRC16A	LRRC37A2	LRRC37B	LRRC45	LRRC47	LRRC48	LRRC58	LRRC7	LRRC8A	LRRC8B	LRRC8D	LRRFIP1	LRRFIP2	LRRK1	LRRK2	LRRTM4	LSM11	LSM14B	LSM2	LSM4	LSR	LSS	LUC7L	LUZP1	LYPD1	LYPD3	LYPD6	LYPLA1	LYRM2	LYRM7	LZTR1	LZTS1	LZTS2	MAD2L1	MAD2L2	MADD	MAFG	MAFK	MAGI3	MAGT1	MAK16	MAL	MALT1	MAML2	MAMLD1	MAMSTR	MANBAL	MANEAL	MAOA	MAP2K2	MAP2K7	MAP3K1	MAP3K13	MAP3K4	MAP3K6	MAP3K7	MAP4K2	MAP6	MAP6D1	MAP7D1	MAP7D3	MAPK1	MAPK7	MAPK9	MAPKAP1	MAPKAPK5	MAPRE2	MARCH3	MARCH6	MARCH9	MARK1	MARK2	MARVELD1	MAST1	MAST2	MAST4	MASTL	MAT2A	MATN4	MAU2	MAVS	MBD1	MBD2	MBD3	MBD6	MBLAC2	MBNL1	MBNL3	MBOAT1	MBOAT2	MBTPS2	MCC	MCCC2	MCF2L	MCF2L2	MCM10	MCM2	MCM3AP	MCM4	MCM5	MCM6	MCM7	MCM8	MCOLN2	MCOLN3	MDC1	MDFIC	MDGA2	MDM1	MDN1	MDP1	ME2	MECP2	MED1	MED12	MED14	MED15	MED22	MED26	MED9	MEF2C	MEGF9	MEIG1	MELK	MEMO1	MEN1	MEPCE	MESDC1	MESP1	METRN	METTL12	METTL14	METTL3	MEX3A	MEX3C	MEX3D	MFAP3	MFAP3L	MFHAS1	MFN2	MGAT4A	MGAT4B	MGAT5	MGAT5B	MGRN1	MIB1	MICALL1	MID1	MIER3	MINK1	MIOS	MKI67	MKNK1	MKS1	MLF1	MLH3	MLLT10	MLLT3	MLLT6	MLXIP	MLYCD	MMAB	MME	MMGT1	MMP15	MMP17	MMS19	MMS22L	MND1	MNS1	MNT	MOCS1	MON1A	MON1B	MORC4	MORN4	MOSPD3	MOV10	MPHOSPH9	MPP2	MPP3	MPPE1	MPPED2	MPRIP	MPV17L2	MRAS	MREG	MRFAP1L1	MRM1	MRPL23	MRRF	MS4A7	MSH3	MSH5	MSL1	MSL3	MSRA	MSRB2	MSRB3	MST4	MSTO1	MSX1	MTA2	MTDH	MTFP1	MTFR1	MTHFD1L	MTIF2	MTMR10	MTMR12	MTMR3	MTMR4	MTMR9	MTOR	MTPAP	MTR	MTRF1L	MTX3	MVK	MXD3	MXD4	MXI1	MXRA7	MYBL1	MYBL2	MYEF2	MYH10	MYLPF	MYO19	MYO1C	MYO1D	MYO1E	MYPOP	MZT2A	N4BP2	NAA16	NAA25	NAA35	NAA40	NAB1	NACC1	NADK	NADSYN1	NAGPA	NANOS1	NAPEPLD	NAPRT1	NARFL	NARG2	NARS2	NASP	NAT8L	NAV2	NBEAL1	NBEAL2	NBL1	NBPF1	NCAM2	NCAPD2	NCAPD3	NCAPG	NCAPG2	NCAPH	NCAPH2	NCDN	NCKAP1	NCKAP5	NCL	NCLN	NCOA2	NCOA5	NCOA6	NCOA7	NCOR2	NCS1	NDE1	NDRG3	NDST1	NDUFS6	NEDD4L	NEIL2	NEIL3	NEK4	NEK7	NEK8	NEK9	NEO1	NET1	NETO2	NEU3	NEURL1B	NEURL4	NF2	NFATC2	NFATC2IP	NFATC3	NFATC4	NFE2L1	NFIA	NFIC	NFIX	NFKB1	NFKBIB	NFKBIL1	NFKBIZ	NFS1	NFXL1	NFYA	NGRN	NHLRC2	NHLRC3	NHSL1	NIN	NINJ1	NKD1	NKX2-5	NKX3-1	NKX6-1	NLGN1	NLGN2	NME2	NME4	NMRAL1	NMT1	NMT2	NMU	NNT	NOC4L	NOD1	NOL8	NOM1	NOMO1	NOS2	NOTCH2NL	NOTCH4	NPAS1	NPDC1	NPHP3	NPHP4	NPPC	NPR1	NR0B1	NR2F6	NR4A1	NR4A2	NR4A3	NR6A1	NRCAM	NRGN	NRIP1	NRIP3	NRM	NRP2	NSD1	NSMCE4A	NSUN6	NT5C2	NT5DC2	NTAN1	NTF3	NUAK2	NUBP2	NUDCD3	NUDT10	NUDT11	NUDT17	NUDT18	NUDT19	NUDT6	NUDT8	NUMA1	NUMBL	NUP107	NUP153	NUP155	NUP160	NUP188	NUP35	NUP43	NUP50	NUP54	NUP62	NUP88	NUP93	NUPL1	NUSAP1	NXPH4	OAF	OGFOD2	OGFRL1	OGG1	OIP5	OLIG1	OPA1	OPHN1	ORAI1	ORC1	ORC2	ORC6	OSBPL10	OSBPL11	OSBPL1A	OSBPL5	OSBPL6	OSBPL7	OSBPL9	OSGIN2	OSR2	OTUD4	OTUD5	OTUD6B	OTUD7B	OXR1	PABPC1	PABPC1L	PABPC4	PABPN1	PACS1	PACSIN3	PAFAH1B2	PAG1	PAK1	PAK3	PAK4	PALLD	PAM16	PAN2	PANK1	PANK3	PAPD7	PAQR3	PAQR4	PARD3	PARG	PARP16	PARP6	PASK	PATL1	PATZ1	PAWR	PAX6	PBK	PBRM1	PBX3	PCBD1	PCBD2	PCDHB2	PCF11	PCGF2	PCGF5	PCGF6	PCIF1	PCM1	PCNT	PCNX	PCOLCE2	PCSK7	PCYOX1	PCYT1B	PDCD11	PDDC1	PDE12	PDE4B	PDE6D	PDE7A	PDE8A	PDK1	PDK3	PDLIM5	PDPR	PDRG1	PDS5A	PDSS1	PDXDC1	PDXK	PDZD7	PDZD8	PDZRN3	PEAK1	PELI2	PELP1	PEMT	PER1	PER3	PET117	PEX10	PEX26	PEX6	PFAS	PFDN1	PFKFB2	PFKFB3	PFKFB4	PFKL	PFKM	PFN4	PGAM5	PGAP1	PGF	PGM1	PGM5	PGP	PGRMC2	PHACTR1	PHC1	PHC2	PHC3	PHF12	PHF13	PHF14	PHF19	PHF2	PHF20	PHF7	PHF8	PHKA2	PHKB	PHLDB1	PHLPP1	PHLPP2	PHRF1	PHTF1	PHTF2	PI4K2A	PI4K2B	PI4KA	PIAS4	PIGA	PIGH	PIGM	PIGN	PIGQ	PIGW	PIGZ	PIK3CA	PIK3CD	PIK3R3	PILRB	PIN1	PIP4K2A	PIP4K2B	PIP4K2C	PIP5K1A	PIP5K1C	PITPNM1	PKD2	PKIA	PKIG	PKMYT1	PKN1	PKP4	PLA2G15	PLAC9	PLAGL2	PLCB2	PLCB3	PLCD3	PLCE1	PLCG1	PLCL2	PLD1	PLD2	PLEKHA1	PLEKHA2	PLEKHA3	PLEKHF2	PLEKHG2	PLEKHG3	PLEKHG4	PLEKHH3	PLEKHJ1	PLEKHO2	PLK1	PLK4	PLOD2	PLS1	PLXNC1	PLXND1	PM20D2	PMFBP1	PMS1	PNP	PNRC2	POC1A	POC5	POGK	POGZ	POLA1	POLA2	POLB	POLDIP3	POLE	POLE2	POLE3	POLG	POLH	POLQ	POLR1A	POLR2A	POLR2D	POLR3G	POLRMT	POM121	POM121C	POMC	POPDC3	POU2F1	POU3F2	PPARD	PPARGC1A	PPCDC	PPFIA1	PPFIA3	PPFIBP2	PPM1A	PPM1B	PPM1F	PPM1G	PPM1H	PPM1L	PPME1	PPP1CC	PPP1R12B	PPP1R12C	PPP1R13B	PPP1R14B	PPP1R3E	PPP1R9B	PPP2CB	PPP2R1B	PPP2R3A	PPP2R3C	PPP2R5C	PPP2R5D	PPP3CB	PPP3R1	PPP4R1	PPP5C	PPP6R3	PPT2	PPTC7	PQLC1	PRC1	PRDM13	PRDM15	PRDM2	PRDM4	PRDM7	PRELID1	PRELID2	PREX1	PRIM2	PRKAA2	PRKACA	PRKCE	PRKCH	PRKD1	PRKD3	PRKRIP1	PRKRIR	PRKX	PRMT2	PRMT6	PRPF40B	PRR12	PRR24	PRR3	PRR5	PRRG1	PRRG3	PRRG4	PRSS12	PRTG	PSAT1	PSCA	PSD3	PSEN1	PSIP1	PSKH1	PSMC3IP	PSMD5	PSME3	PSRC1	PTAR1	PTBP1	PTCH1	PTDSS2	PTGES2	PTGFRN	PTGS2	PTK7	PTMA	PTPDC1	PTPLA	PTPLB	PTPMT1	PTPN18	PTPN2	PTPN21	PTPN23	PTPN3	PTPN4	PTPN9	PTPRF	PTPRG	PTPRM	PTPRS	PTPRU	PTRH1	PTTG1	PURA	PUS1	PUS7	PVRL3	PXK	PXMP2	PYGB	QKI	QPRT	QRICH1	QRSL1	QSER1	QSOX2	R3HCC1	R3HDM1	RAB11FIP1	RAB11FIP2	RAB11FIP4	RAB11FIP5	RAB12	RAB15	RAB17	RAB21	RAB23	RAB24	RAB33A	RAB40B	RAB40C	RAB5B	RAB9B	RABEP1	RABGEF1	RAC3	RACGAP1	RAD1	RAD18	RAD51AP1	RAD51C	RAD54L	RAD54L2	RAD9A	RAI1	RAI14	RALBP1	RALGAPB	RALGDS	RALY	RANBP10	RANBP17	RANBP9	RANGAP1	RAP1GDS1	RAP2A	RAP2B	RAPGEF6	RARRES1	RASA2	RASAL2	RASGRP3	RASL10B	RASL11B	RASSF2	RASSF3	RAVER2	RBBP4	RBBP6	RBBP8	RBBP9	RBM12B	RBM15B	RBM17	RBM19	RBM23	RBM24	RBM27	RBM38	RBM39	RBM4	RBM5	RBMS1	RBMS2	RBMX	RBMXL1	RBPMS	RBPMS2	RC3H1	RC3H2	RCAN3	RCC1	RCC2	RCOR1	RDM1	RECK	RECQL4	RECQL5	REEP1	REEP3	REEP4	REEP6	REL	RELA	RELL1	RELT	REM2	RERE	REV1	REXO1	REXO4	RFC1	RFC3	RFFL	RFK	RFTN1	RFWD3	RFX1	RFX2	RFX5	RGS10	RGS12	RGS19	RHEBL1	RHOB	RHOBTB1	RHOBTB2	RHOBTB3	RHOJ	RHPN2	RIC8B	RILPL1	RILPL2	RIMKLB	RIMS3	RIN3	RING1	RIOK3	RIPK1	RIPK2	RIPK4	RMI1	RMND5B	RMRP	RNASEH1	RNASEK	RND2	RNF103	RNF123	RNF138	RNF14	RNF144A	RNF144B	RNF145	RNF150	RNF166	RNF168	RNF182	RNF187	RNF19A	RNF19B	RNF20	RNF207	RNF220	RNF38	RNF4	RNF41	RNF44	RNF8	RNMT	RNPC3	ROBO1	ROBO2	ROPN1B	RP2	RPH3A	RPL12	RPL13	RPL17	RPL18A	RPL22L1	RPL23A	RPL24	RPL29	RPL32	RPL37	RPL37A	RPL39	RPL41	RPL9	RPLP0	RPLP1	RPP14	RPP38	RPRD1A	RPRD1B	RPS10	RPS12	RPS15A	RPS2	RPS20	RPS21	RPS29	RPS6KA1	RPS6KA4	RPS6KA5	RPS6KL1	RPTOR	RPUSD1	RQCD1	RRAGD	RRAS2	RREB1	RRM1	RRM2	RRM2B	RSBN1	RSBN1L	RSRC1	RTF1	RTTN	RUFY2	RUFY3	RUNDC3B	RUNX1	RUNX3	RWDD4	RXRA	RYBP	RYK	S100PBP	S1PR5	SAC3D1	SALL4	SAMD13	SAMD4A	SAMD5	SAP130	SAP30	SAP30L	SASH1	SASS6	SAT1	SATB2	SAV1	SBF1	SBK1	SBNO2	SCAF1	SCAI	SCAP	SCARA3	SCARB1	SCARF2	SCG3	SCIN	SCLT1	SCLY	SCMH1	SCML1	SCML2	SCN5A	SCRIB	SCRN1	SCUBE2	SDC1	SDHAF1	SDR39U1	SEC14L1	SEC22C	SEC24A	SEC61A1	SEMA4C	SEMA6A	SENP1	SENP2	SENP3	SENP5	SEPT3	SEPT8	SERTAD2	SERTAD4	SESN1	SETD1A	SETD1B	SETD3	SETD4	SETD5	SETD6	SETD7	SETD8	SETMAR	SEZ6L2	SF1	SF3A2	SF3B3	SFI1	SFMBT1	SFMBT2	SFSWAP	SFXN1	SFXN2	SFXN5	SGCD	SGK3	SGMS2	SGOL1	SGOL2	SGPL1	SGPP1	SH2B1	SH3BP1	SH3BP2	SH3BP4	SH3BP5	SH3BP5L	SH3D19	SH3GL1	SH3GLB2	SH3PXD2B	SHCBP1	SHF	SHOX2	SHPRH	SIAH1	SIK2	SIK3	SIN3A	SIRPA	SIRT1	SIRT5	SIX1	SIX5	SKA1	SKA2	SKA3	SKI	SKP2	SLC10A3	SLC12A2	SLC12A5	SLC16A1	SLC16A10	SLC16A4	SLC17A5	SLC19A1	SLC19A2	SLC19A3	SLC1A4	SLC20A2	SLC22A15	SLC23A2	SLC24A1	SLC25A1	SLC25A15	SLC25A23	SLC25A25	SLC25A26	SLC25A27	SLC25A28	SLC25A29	SLC25A33	SLC25A36	SLC25A38	SLC25A40	SLC25A44	SLC26A10	SLC27A3	SLC29A1	SLC2A13	SLC2A4RG	SLC2A8	SLC31A1	SLC35A3	SLC35A4	SLC35C2	SLC35D1	SLC35F1	SLC35F2	SLC36A1	SLC37A2	SLC38A6	SLC38A7	SLC39A11	SLC39A12	SLC39A14	SLC39A3	SLC39A8	SLC39A9	SLC41A1	SLC43A1	SLC44A1	SLC44A2	SLC45A4	SLC47A1	SLC4A11	SLC4A2	SLC4A3	SLC4A4	SLC4A7	SLC5A6	SLC6A15	SLC6A8	SLC7A1	SLC7A2	SLC7A6	SLC7A8	SLC9A1	SLC9A3R1	SLC9A3R2	SLC9A5	SLC9A6	SLC9A8	SLCO3A1	SLITRK5	SLMAP	SLMO1	SLX4	SMAD2	SMAD3	SMAD4	SMAD5	SMAD9	SMAP1	SMAP2	SMARCA2	SMARCA4	SMARCD1	SMARCD2	SMARCE1	SMC2	SMC4	SMG1	SMG5	SMG6	SMS	SMTN	SMURF1	SMYD2	SMYD4	SNAI2	SNHG12	SNHG7	SNHG8	SNHG9	SNN	SNRNP27	SNRNP48	SNTB2	SNX12	SNX25	SNX27	SNX33	SNX5	SOAT1	SOBP	SOCS6	SOCS7	SORBS2	SORBS3	SORT1	SOS2	SOX10	SOX12	SOX13	SOX5	SOX6	SP1	SP2	SP3	SPAG1	SPAG5	SPATA13	SPATS2	SPC25	SPECC1	SPECC1L	SPG7	SPHK2	SPICE1	SPIN1	SPIN4	SPINK1	SPR	SPRED1	SPSB1	SPSB2	SPTAN1	SPTBN2	SRC	SREK1IP1	SRF	SRGAP2	SRRM1	SRRM2	SRRM3	SRSF10	SRSF12	SRSF6	SS18L1	SSBP3	SSBP4	SSH2	SSPN	SSX2IP	ST20	ST3GAL2	ST3GAL3	ST3GAL5	ST3GAL6	ST6GAL1	ST6GALNAC2	ST7	ST8SIA1	ST8SIA2	STAG1	STAG3	STAM	STAMBPL1	STARD10	STARD13	STARD3NL	STARD7	STARD9	STAT6	STAU2	STEAP2	STIL	STIM1	STK11	STK24	STK32A	STK32C	STK35	STK38	STK39	STON1	STRBP	STRN	STRN3	STRN4	STX10	STX16	STX3	STXBP1	STXBP5	STXBP6	STYK1	SUMO3	SUN2	SUN3	SURF6	SUSD5	SUV39H1	SUV39H2	SUV420H1	SUV420H2	SUZ12	SV2A	SVIL	SYDE1	SYDE2	SYMPK	SYNC	SYNE1	SYNE2	SYNM	SYNPO	SYTL3	TAB1	TAB2	TAB3	TACC1	TACC3	TACO1	TADA1	TADA2B	TAF13	TAF1D	TAF4	TAF4B	TAF9B	TANC1	TAOK1	TAOK2	TAOK3	TAPT1	TARBP2	TARS	TATDN2	TBC1D1	TBC1D10B	TBC1D13	TBC1D16	TBC1D25	TBC1D2B	TBC1D9	TBC1D9B	TBCCD1	TBL1X	TBP	TBX2	TCEA2	TCERG1	TCF19	TCF24	TCF3	TCF7	TCF7L1	TCF7L2	TCHP	TCOF1	TCP11L1	TDP1	TEAD3	TEAD4	TECPR1	TELO2	TERF2	TESK1	TESK2	TET1	TEX2	TFAP2A	TFAP4	TFDP1	TFDP2	TGFBR1	TGFBR3	TGFBRAP1	TGIF2	TGS1	THADA	THAP11	THAP5	THG1L	THOP1	TIAM1	TIGD4	TIGD6	TIMELESS	TIMP2	TIRAP	TJP2	TK1	TLE1	TLE3	TLK1	TLK2	TLR6	TM9SF1	TMCC1	TMCC2	TMED8	TMEM106C	TMEM108	TMEM110	TMEM116	TMEM123	TMEM129	TMEM138	TMEM159	TMEM161B	TMEM164	TMEM168	TMEM170A	TMEM170B	TMEM18	TMEM181	TMEM189	TMEM19	TMEM192	TMEM194A	TMEM201	TMEM214	TMEM220	TMEM222	TMEM229B	TMEM231	TMEM41A	TMEM44	TMEM45A	TMEM51	TMEM54	TMEM55B	TMEM56	TMEM62	TMEM63B	TMEM64	TMEM65	TMEM67	TMEM79	TMEM87A	TMEM97	TMOD2	TMPO	TMTC2	TMTC4	TNFAIP8L1	TNFRSF11A	TNFRSF19	TNFSF12	TNIP1	TNIP2	TNK2	TNPO1	TNPO2	TNRC6C	TOM1L2	TOMM34	TOMM40L	TOMM7	TOP2A	TOP3A	TOPBP1	TOR2A	TP53	TP53BP2	TP53INP2	TP73	TPK1	TPRA1	TPX2	TRA2B	TRABD	TRAF3	TRAF3IP1	TRAF3IP2	TRAF4	TRAF5	TRAF7	TRAFD1	TRAIP	TRAK1	TRAM2	TRAPPC10	TRIB1	TRIM14	TRIM24	TRIM26	TRIM27	TRIM33	TRIM35	TRIM36	TRIM37	TRIM39	TRIM41	TRIM45	TRIM62	TRIM65	TRIM66	TRIM7	TRIO	TRIOBP	TRIP10	TRIP13	TRMT61A	TRO	TROAP	TRPM1	TRPM8	TRRAP	TSC22D2	TSEN15	TSEN54	TSGA10	TSHZ1	TSKU	TSPAN33	TSPAN5	TSPYL2	TSTD2	TTBK2	TTC32	TTC39C	TTC7B	TTF1	TTF2	TTI1	TTL	TTLL12	TTLL3	TTLL4	TTLL7	TTPA	TTYH3	TUB	TUBE1	TUFT1	TULP3	TUSC1	TUSC2	TXNDC16	TXNDC5	TXNIP	TXNL4A	TYMP	TYMS	TYRO3	TYSND1	U2AF1	UBA52	UBAC1	UBAP2	UBAP2L	UBASH3B	UBE2C	UBE2F	UBE2G2	UBE2J1	UBE2Q1	UBE2Q2	UBE2S	UBE2T	UBE2Z	UBE3B	UBE3C	UBE4B	UBFD1	UBL5	UBLCP1	UBP1	UBQLN4	UBR7	UBTF	UBXN2A	UCK1	UCK2	UCN	UCP2	UGCG	UHRF1BP1	UHRF2	ULK2	ULK3	UNC119B	UNC45A	UNG	UPF1	UPF2	UPF3B	UQCRH	USP1	USP13	USP19	USP22	USP24	USP31	USP32	USP36	USP37	USP4	USP40	USP42	USP46	USP49	USP51	USP6NL	USP7	UST	UVRAG	VAMP1	VANGL1	VANGL2	VDR	VEPH1	VEZT	VHL	VKORC1L1	VLDLR	VMA21	VMAC	VPRBP	VPS13A	VPS37B	VPS37D	VPS4A	VPS52	VSIG10	VSIG10L	VTI1B	WAC	WARS2	WASF1	WASF2	WDFY1	WDFY3	WDR19	WDR34	WDR35	WDR4	WDR47	WDR5	WDR59	WDR6	WDR62	WDR63	WDR7	WDR70	WDR76	WDR81	WDR82	WDR90	WDTC1	WDYHV1	WEE1	WHSC1	WHSC1L1	WIPF1	WNK3	WRN	WRNIP1	WSB2	WTIP	WWC2	WWC3	WWOX	WWP1	WWP2	XK	XPO5	XPO7	XRCC6BP1	XYLB	YAF2	YAP1	YDJC	YEATS2	YLPM1	YPEL1	YPEL3	YTHDC1	YTHDF1	YTHDF3	YWHAG	YY1	ZADH2	ZBED3	ZBED4	ZBTB10	ZBTB2	ZBTB20	ZBTB24	ZBTB33	ZBTB34	ZBTB37	ZBTB40	ZBTB44	ZBTB47	ZBTB5	ZBTB6	ZBTB7A	ZBTB7B	ZBTB8A	ZBTB9	ZC3H4	ZC3H6	ZC3H7A	ZC3H7B	ZCCHC11	ZCCHC14	ZCCHC3	ZCCHC8	ZDHHC14	ZDHHC20	ZDHHC21	ZDHHC5	ZDHHC7	ZDHHC8	ZER1	ZFHX3	ZFP37	ZFP90	ZFP91	ZFPM1	ZFYVE1	ZFYVE16	ZFYVE20	ZFYVE28	ZHX1	ZHX3	ZIC1	ZIC2	ZIK1	ZKSCAN2	ZMAT3	ZMIZ1	ZMYM3	ZMYND11	ZMYND19	ZMYND8	ZNF101	ZNF114	ZNF12	ZNF124	ZNF131	ZNF142	ZNF16	ZNF197	ZNF200	ZNF202	ZNF205	ZNF219	ZNF25	ZNF276	ZNF280D	ZNF282	ZNF286B	ZNF292	ZNF318	ZNF319	ZNF32	ZNF335	ZNF346	ZNF347	ZNF358	ZNF362	ZNF367	ZNF37A	ZNF384	ZNF395	ZNF398	ZNF430	ZNF431	ZNF432	ZNF44	ZNF449	ZNF45	ZNF462	ZNF468	ZNF473	ZNF48	ZNF496	ZNF500	ZNF502	ZNF503	ZNF507	ZNF511	ZNF512B	ZNF516	ZNF519	ZNF528	ZNF532	ZNF551	ZNF562	ZNF566	ZNF569	ZNF574	ZNF577	ZNF585A	ZNF592	ZNF607	ZNF609	ZNF611	ZNF615	ZNF620	ZNF625	ZNF629	ZNF639	ZNF646	ZNF649	ZNF652	ZNF653	ZNF654	ZNF672	ZNF677	ZNF680	ZNF682	ZNF687	ZNF689	ZNF697	ZNF703	ZNF706	ZNF710	ZNF726	ZNF736	ZNF746	ZNF764	ZNF768	ZNF771	ZNF777	ZNF780A	ZNF783	ZNF790	ZNF81	ZNF814	ZNF821	ZNF827	ZNF829	ZNF839	ZNF846	ZNF85	ZNF850	ZNF90	ZNRF1	ZNRF3	ZRANB3	ZSCAN12	ZSCAN2	ZSCAN20	ZSCAN29	ZSCAN5A	ZWILCH	ZWINT	ZXDC
MM087_SOX10-KD	ELF1_extended (2767g)	AAGAB	AAMP	AASDHPPT	AATF	ABCB7	ABCC4	ABCD1	ABCE1	ABCF3	ABCG2	ABHD13	ABHD2	ABI1	ABT1	ACAA1	ACADVL	ACAP2	ACAT2	ACBD3	ACBD6	ACIN1	ACO1	ACO2	ACOT7	ACOT8	ACOT9	ACP5	ACP6	ACSL3	ACSL4	ACSS1	ACTG1	ACTL6A	ACTR1A	ACTR2	ACTR3	ACTR3C	ACTR6	ACVR2B	ADAM10	ADAM17	ADAP1	ADAR	ADD3	ADH5	ADI1	ADIPOR1	ADIPOR2	ADPRHL2	ADRM1	ADSL	ADSS	AEBP2	AFAP1	AFF4	AFTPH	AGA	AGGF1	AGL	AGPAT4	AGPAT5	AGTRAP	AHCTF1	AHSA1	AIFM1	AIFM2	AIFM3	AIM2	AIMP1	AIMP2	AIP	AK2	AKAP11	AKAP13	AKAP8	AKAP9	AKIRIN2	AKR1B1	AKT3	ALAS1	ALDH18A1	ALDH1A1	ALDH1B1	ALDH3A2	ALDH3B2	ALDH7A1	ALG13	ALG5	ALX1	AMOTL1	ANAPC10	ANGEL2	ANGPT1	ANKLE1	ANKMY2	ANKRD17	ANO4	ANO5	ANP32A	ANP32E	ANTXR2	ANXA11	ANXA2	ANXA4	ANXA5	ANXA7	AP1S2	AP3B1	APC	APC2	APH1A	APH1B	APLP2	APOA1BP	APOD	APOL1	APTX	AQR	ARAP2	ARCN1	ARF1	ARF3	ARF4	ARF5	ARFGEF1	ARFGEF2	ARFIP1	ARGLU1	ARHGAP12	ARHGAP15	ARHGAP18	ARHGAP4	ARHGAP42	ARHGAP5	ARHGDIA	ARHGDIB	ARHGEF1	ARHGEF12	ARHGEF16	ARHGEF33	ARHGEF7	ARID4A	ARID4B	ARID5B	ARIH1	ARL1	ARL13B	ARL2BP	ARL6IP5	ARMCX1	ARMCX2	ARMCX3	ARNTL	ARPC1B	ARPC3	ARV1	ASAH1	ASB2	ASB4	ASB7	ASB8	ASB9	ASF1A	ASH1L	ASPH	ATAD1	ATF1	ATF2	ATF6	ATF7IP	ATG3	ATG4B	ATG5	ATIC	ATL2	ATM	ATOH8	ATP10A	ATP1A1	ATP1B3	ATP2B4	ATP5A1	ATP5B	ATP5C1	ATP5G3	ATP6AP2	ATP6V0B	ATP6V0D1	ATP6V0E1	ATP6V1B2	ATP6V1C1	ATP6V1C2	ATP6V1D	ATP6V1E1	ATP6V1H	ATP7A	ATP8A2	ATPIF1	ATR	ATRX	ATXN10	ATXN7L3B	AUP1	AURKAIP1	AZI2	AZIN1	B2M	B3GALNT1	B4GALT3	BAALC	BACH1	BAG3	BAG5	BAIAP2L2	BAMBI	BANF1	BATF	BATF2	BAZ1A	BAZ1B	BAZ2A	BAZ2B	BCAN	BCAP29	BCAP31	BCAT1	BCCIP	BCHE	BCL10	BCL2A1	BCL2L12	BCLAF1	BCOR	BDH2	BDP1	BET1	BEX5	BHLHE40	BHLHE41	BIN3	BIRC3	BIRC6	BLMH	BLVRB	BLZF1	BMS1	BNIP2	BOD1	BPTF	BRAP	BRCA2	BRD1	BRD2	BRF2	BRIX1	BRMS1	BST2	BTAF1	BTBD1	BTBD10	BTF3	BTF3L4	BUB1	BUB3	BUD31	BZW1	BZW2	C10orf12	C10orf35	C11orf30	C11orf63	C12orf23	C12orf44	C12orf5	C14orf119	C14orf166	C14orf182	C15orf57	C16orf80	C16orf91	C17orf51	C17orf85	C19orf38	C19orf52	C1orf115	C1orf131	C1orf21	C1orf27	C1orf50	C1orf52	C1orf61	C20orf112	C21orf59	C21orf91	C2orf47	C2orf49	C2orf76	C3orf17	C3orf38	C3orf67	C4orf27	C5orf34	C5orf51	C6orf106	C6orf120	C6orf141	C6orf211	C6orf58	C8orf44	C8orf46	C8orf76	C9orf3	C9orf72	C9orf85	CA14	CA8	CACYBP	CADM1	CADPS2	CALCB	CALM1	CALM2	CALR	CALU	CANX	CAPN2	CAPN5	CAPRIN2	CAPZA1	CAPZA2	CARD6	CARS	CASP3	CASP4	CBR1	CBX4	CCDC113	CCDC115	CCDC132	CCDC22	CCDC47	CCDC51	CCDC53	CCDC58	CCDC6	CCDC82	CCDC86	CCDC88A	CCDC88B	CCDC91	CCDC93	CCL2	CCL5	CCNA1	CCNB1	CCNB2	CCNH	CCNK	CCNL2	CCPG1	CCR10	CCT2	CCT3	CCT5	CCT7	CCT8	CD109	CD164	CD276	CD2AP	CD2BP2	CD3EAP	CD46	CD47	CD48	CD59	CD68	CD9	CD97	CDADC1	CDC123	CDC16	CDC20	CDC26	CDC27	CDC37	CDC40	CDC42	CDC42BPA	CDC42EP1	CDC42EP3	CDC42SE1	CDC5L	CDCA3	CDCA8	CDH18	CDIPT	CDK12	CDK13	CDK17	CDK18	CDK2	CDK4	CDK5RAP2	CDK5RAP3	CDK7	CDK8	CDK9	CDKN1B	CEACAM1	CENPJ	CEP135	CEP170	CEP350	CEP57	CEP70	CFH	CFL1	CFL2	CHCHD2	CHCHD3	CHCHD7	CHD1	CHD1L	CHD2	CHD4	CHD7	CHD8	CHD9	CHEK2	CHM	CHMP2A	CHMP2B	CHMP5	CHORDC1	CHST11	CHURC1	CIAO1	CIAPIN1	CIB1	CIRBP	CISD1	CITED1	CKAP5	CKS1B	CKS2	CLASP1	CLCN3	CLDND1	CLEC11A	CLEC2B	CLIC4	CLINT1	CLIP1	CLK3	CLN5	CLNS1A	CLP1	CLPX	CLTA	CLTC	CLUAP1	CMAS	CMPK1	CMTM6	CNIH3	CNIH4	CNN3	CNOT3	CNOT4	CNP	CNST	COCH	COG2	COL11A1	COL2A1	COL4A1	COL4A3BP	COMMD1	COMMD10	COMMD5	COMMD6	COMT	COPA	COPB1	COPB2	COPS2	COPS3	COPS5	COPS6	COPZ1	COQ10B	CORO1B	COX4I1	COX5A	COX6A1	COX6C	CPA2	CPEB1	CPM	CPNE1	CPNE3	CPNE8	CPSF2	CPSF3L	CPSF6	CRBN	CREB3	CREBBP	CRIPT	CRNKL1	CRTAC1	CRYBA2	CSGALNACT1	CSNK1A1	CSNK1D	CSPG4	CSRP1	CSTF1	CSTF2	CSTF2T	CSTF3	CTBP2	CTDSPL2	CTHRC1	CTNNA1	CTNNBL1	CTR9	CTSC	CTSD	CTSH	CTSS	CTTNBP2NL	CUEDC2	CUL1	CUL2	CUL3	CUL4A	CUL4B	CUTA	CWC22	CWC25	CWC27	CYB561D2	CYB5R1	CYB5R4	CYC1	CYCS	CYP27A1	CYP7B1	CYTH2	CYTH3	DAAM1	DAD1	DAP3	DBF4	DBNL	DCAF12	DCAF7	DCBLD2	DCLRE1C	DCP1A	DCP2	DCPS	DCTN1	DCTN3	DCTN6	DCUN1D5	DDIT3	DDIT4	DDIT4L	DDOST	DDT	DDX1	DDX10	DDX17	DDX18	DDX20	DDX23	DDX24	DDX25	DDX27	DDX3X	DDX42	DDX43	DDX5	DDX50	DDX52	DDX55	DDX56	DDX58	DDX6	DDX60L	DECR1	DEF8	DENND1B	DENND4A	DEPDC1	DERA	DERL1	DERL2	DFFA	DGKE	DGKI	DGUOK	DHPS	DHRS1	DHRS2	DHRS7B	DHX16	DHX36	DHX38	DHX58	DHX9	DIAPH2	DIAPH3	DIS3	DKC1	DLD	DLGAP5	DLL3	DLX6	DMAP1	DMTF1	DNAJA1	DNAJA2	DNAJA4	DNAJB12	DNAJB14	DNAJB4	DNAJB6	DNAJB9	DNAJC10	DNAJC15	DNAJC2	DNAJC22	DNAJC3	DNAJC7	DNTTIP1	DNTTIP2	DOCK4	DOK4	DPAGT1	DPH2	DPM1	DPM3	DPP3	DPP8	DR1	DRAM2	DRG2	DST	DTNA	DTX4	DTYMK	DUSP10	DUSP11	DUSP12	DUSP14	DUSP4	DUSP6	DUSP9	DYNC1LI1	DYNC1LI2	DYNC2H1	DYNLT1	DYNLT3	DZIP1	EAF1	EAPP	ECH1	ECM1	ECT2	EDEM3	EDF1	EDNRB	EEA1	EED	EEF1E1	EFCAB4B	EFEMP2	EFNA4	EFR3A	EFTUD1	EGFL7	EGLN1	EGR3	EHBP1	EID1	EIF1	EIF2A	EIF2AK1	EIF2AK2	EIF2B1	EIF2B3	EIF2B5	EIF2S3	EIF3A	EIF3D	EIF3G	EIF3K	EIF3M	EIF4A2	EIF4B	EIF4ENIF1	EIF4G1	EIF4G2	EIF4G3	EIF5	EIF5A2	EIF6	ELF1	ELOVL1	ELOVL4	ELP4	EMB	EMG1	EML4	EN2	ENAH	ENC1	ENDOD1	ENOX2	ENSA	ENY2	EPB41	EPB41L2	EPHX1	EPRS	EPS8	EPSTI1	ERAL1	ERBB2IP	ERC1	ERCC1	ERCC5	ERCC6L	ERGIC2	ERH	ERLEC1	ERLIN1	ERLIN2	ERP44	ERRFI1	ESCO1	ESCO2	ESD	ETF1	ETFB	ETNK1	ETS1	ETV1	ETV3	ETV4	EVC2	EVI5	EVPLL	EXOC5	EXOC6	EXOSC10	EXOSC3	EXOSC4	EXOSC5	EXTL2	EYA1	EYA4	EZR	FABP3	FABP5	FABP7	FADD	FAF2	FAHD1	FAM103A1	FAM118A	FAM118B	FAM122A	FAM129A	FAM133A	FAM136A	FAM159A	FAM173B	FAM175B	FAM188A	FAM192A	FAM3C	FAM60A	FAM78A	FAM96B	FAM98A	FANCF	FANCI	FANCL	FANCM	FAP	FARSA	FASTKD5	FBXL3	FBXO11	FBXO22	FBXO28	FBXO3	FBXO32	FBXO7	FCHO2	FCRLA	FDFT1	FDPS	FEM1B	FEN1	FES	FEZ2	FGF12	FGF5	FGFR1OP2	FH	FHL2	FHOD3	FIP1L1	FKBP14	FKBP2	FKBP3	FKBP4	FLAD1	FLI1	FLII	FLRT2	FLT1	FMN1	FMR1	FN3KRP	FNBP1L	FNBP4	FNDC3A	FNDC3B	FNTA	FOXN2	FOXO1	FRG1	FRMD4A	FSCN1	FTL	FTSJ3	FUBP1	FUCA2	FXR1	FXYD3	FXYD5	FYN	FZD6	G2E3	G3BP2	G6PD	GABARAPL1	GABARAPL2	GABPB1	GABRE	GADD45B	GADD45G	GAL	GALE	GALK1	GALK2	GALNT14	GALNT2	GALNT7	GALT	GAPVD1	GAR1	GAS2L3	GAS7	GCA	GCAT	GCC2	GCK	GCNT2	GDAP1	GDF15	GDI2	GEM	GEMIN6	GEMIN8	GEN1	GFM1	GFM2	GFPT1	GGH	GGNBP2	GGPS1	GHITM	GHR	GIGYF2	GIPC1	GJA3	GJB1	GLA	GLRX	GLRX3	GLS	GLUL	GMPPA	GNAI1	GNAI3	GNB4	GNL2	GNPAT	GNPNAT1	GOLGA1	GOLGA2	GOLGA3	GOLGA5	GOLGB1	GOLIM4	GOLM1	GOLPH3L	GOLT1B	GON4L	GOPC	GORAB	GOSR1	GOSR2	GOT1	GPAA1	GPATCH2	GPATCH4	GPATCH8	GPBP1	GPM6B	GPN1	GPN2	GPN3	GPNMB	GPR180	GPR56	GPR65	GPS1	GPX7	GPX8	GRB2	GRIA4	GRIPAP1	GRN	GRPEL1	GRWD1	GSDMD	GSK3B	GSN	GSPT2	GSR	GSTA4	GSTM4	GSTO1	GTF2A1	GTF2A2	GTF2B	GTF2F1	GTF2F2	GTF2H1	GTF2I	GTF3C3	GTPBP10	GTPBP4	GTPBP8	GUF1	GULP1	GZF1	H2AFJ	H3F3A	HACL1	HADHA	HAGHL	HAPLN3	HARS	HAUS6	HAX1	HBEGF	HBP1	HCCS	HDAC1	HDAC2	HDAC8	HDGFRP2	HDLBP	HEATR1	HECTD1	HELQ	HELZ	HERC1	HERC2	HERPUD1	HES6	HEXA	HEY1	HHEX	HIBADH	HIST1H1A	HIST1H1E	HIST1H2AC	HIST1H2BD	HIST1H2BK	HIST2H2AC	HLA-A	HLA-B	HLA-C	HLA-DRA	HLA-E	HLA-F	HLTF	HMCN1	HMGB1	HMGCL	HMGCR	HMGN4	HMGXB4	HMMR	HMX2	HN1	HNRNPA0	HNRNPA2B1	HNRNPA3	HNRNPC	HNRNPD	HNRNPF	HNRNPH1	HNRNPH2	HNRNPK	HNRNPM	HNRNPR	HNRNPU	HOXA10	HOXC13	HOXD13	HP1BP3	HPCAL1	HPDL	HPRT1	HPS1	HPS5	HR	HS2ST1	HSBP1	HSCB	HSD17B10	HSD17B4	HSF1	HSP90AA1	HSP90AB1	HSP90B1	HSPA14	HSPA1B	HSPA2	HSPA4	HSPA5	HSPA8	HSPA9	HSPB1	HSPBP1	HSPD1	HSPH1	HTATIP2	HTATSF1	HUWE1	HYAL2	HYLS1	HYOU1	IARS	IARS2	ICAM1	ICT1	IDH3A	IDH3B	IDH3G	IDI1	IDS	IFI16	IFI27L1	IFIH1	IFITM1	IFITM2	IFNGR1	IFRD1	IFT27	IFT74	IFT81	IFT88	IGBP1	IGF2BP1	IGF2BP2	IGF2BP3	IGF2R	IGSF8	IK	IKBKE	IL1R2	IL1RAPL1	IL2RB	IL4I1	IL6ST	ILF2	ILK	IMMP2L	IMMT	IMP3	IMP4	IMPA1	INCENP	INPP4B	INPP5F	INSIG1	INSIG2	INTS6	IP6K2	IPO7	IPO8	IQCB1	IQGAP1	IQSEC3	IRAK4	IRF1	IRF2	IRF7	IRS2	ISG15	ISG20	ISG20L2	ISL2	ISOC2	ITFG1	ITGA4	ITGB3	ITGB8	ITIH5	ITM2B	ITM2C	ITPA	ITPR2	ITSN1	ITSN2	IVNS1ABP	IWS1	JAG2	JAK1	JARID2	JKAMP	JMJD1C	JMJD6	JTB	KARS	KAT5	KATNA1	KCNAB2	KCNS1	KCTD17	KCTD5	KDELC1	KDELR1	KDELR2	KDELR3	KDM1A	KDM3A	KDM4A	KDM5A	KDM5B	KEAP1	KHDRBS1	KIAA0020	KIAA0100	KIAA0232	KIAA0368	KIAA0586	KIAA1279	KIAA1429	KIAA1598	KIDINS220	KIF13B	KIF20B	KIF21A	KIF23	KIF2A	KIF4B	KIF5B	KIFAP3	KIN	KITLG	KLF3	KLHDC4	KLHL29	KLHL35	KPNA2	KPNA3	KPNA4	KRAS	KRIT1	KRR1	KRT18	KRTCAP2	KTI12	KYNU	LAMA4	LAMB1	LARP4	LARS	LAS1L	LAYN	LBR	LCORL	LCP1	LDHB	LDLRAD3	LEMD3	LENG1	LEO1	LEPROT	LEPROTL1	LGALS1	LGALS3	LGALS3BP	LGALS8	LHX8	LIG4	LIMCH1	LIMD2	LIN7C	LIN9	LIPT1	LLPH	LMAN2	LMNA	LMO7	LNPEP	LONRF3	LPAR6	LPCAT2	LPCAT3	LPIN2	LPXN	LRCH1	LRCH2	LRP5	LRP6	LRPPRC	LRRC41	LRRC59	LRRC61	LRWD1	LSAMP	LSG1	LSM1	LSM12	LSM14A	LSM5	LTBR	LTN1	LTV1	LUC7L	LUC7L3	LUZP1	LY96	LYN	LYPLA2	LYPLAL1	LYST	LZIC	M6PR	MACF1	MAD2L1	MAD2L1BP	MAF	MAGEA10	MAGEA3	MAGED2	MAGEH1	MAGOH	MAGOHB	MAK16	MAN1A2	MANBA	MANF	MANSC1	MAOB	MAP1LC3A	MAP1LC3B	MAP1LC3B2	MAP2K1	MAP2K3	MAP4	MAP4K3	MAP4K4	MAP4K5	MAPK12	MAPRE1	MARCH7	MATN2	MATR3	MBIP	MBNL1	MBOAT7	MBP	MBTPS1	MCAM	MCAT	MCF2L	MCFD2	MCPH1	MCTP1	MCTS1	MDH1	MDH2	ME1	MED10	MED27	MED28	MED29	MED30	MED31	MED4	MED6	MED8	MEF2A	MEI1	MESDC2	MET	METTL13	METTL2A	METTL2B	METTL4	MFAP1	MFGE8	MFN1	MFSD3	MGA	MGAM	MGAT2	MGLL	MGST1	MGST2	MGST3	MIA	MICAL1	MID1IP1	MID2	MIER1	MINA	MIS12	MITD1	MITF	MKRN1	MKRN2	MLANA	MLEC	MLF2	MLH1	MLKL	MLLT10	MLX	MMADHC	MNAT1	MOGS	MORC2	MORC3	MORF4L2	MOSPD1	MOSPD2	MPDU1	MPG	MPHOSPH10	MPHOSPH8	MPZL1	MR1	MRP63	MRPL10	MRPL13	MRPL15	MRPL16	MRPL18	MRPL22	MRPL24	MRPL27	MRPL28	MRPL3	MRPL34	MRPL35	MRPL39	MRPL40	MRPL43	MRPL44	MRPL45	MRPL47	MRPL48	MRPL50	MRPL51	MRPL9	MRPS12	MRPS14	MRPS18B	MRPS22	MRPS23	MRPS30	MRPS31	MRPS35	MRPS9	MSH2	MSH6	MSI2	MSN	MSTO1	MTA3	MTCH2	MTERF	MTF2	MTFR1	MTIF2	MTMR2	MTMR6	MTPAP	MTPN	MTR	MTRF1	MTSS1	MTUS1	MTX1	MTX2	MUM1L1	MUS81	MX1	MX2	MXI1	MYC	MYCBP2	MYCT1	MYEF2	MYL12A	MYL12B	MYL6	MYNN	MYO10	MYO1B	MYO1E	MYO5A	MYO6	MYSM1	MZT1	N4BP1	N4BP2L2	N6AMT1	NAA20	NAA35	NAA38	NAA50	NACA2	NAE1	NAF1	NAGK	NAMPT	NANS	NAP1L4	NAPA	NAPG	NARS	NARS2	NASP	NAT1	NAT10	NAV2	NBAS	NBEA	NBN	NBPF3	NCAM1	NCL	NCOA4	NCOR1	NDFIP1	NDN	NDNL2	NDUFA4	NDUFA9	NDUFAF3	NDUFAF4	NDUFB10	NDUFB3	NDUFB4	NDUFB5	NDUFB6	NDUFS1	NDUFS2	NDUFS3	NDUFS4	NDUFS5	NDUFV1	NDUFV2	NECAP1	NECAP2	NEDD1	NEFM	NEIL3	NEK1	NEK2	NEK3	NEK6	NES	NEU1	NF1	NFAT5	NFE2L2	NFE2L3	NFIA	NFKB2	NFKBIA	NFKBIE	NFX1	NFYB	NGDN	NHP2L1	NID1	NINJ2	NIP7	NIPAL3	NIPBL	NIT1	NKAP	NKIRAS1	NLRP1	NMD3	NME1	NMI	NOB1	NOC2L	NOC3L	NOL10	NOL11	NOL12	NOL7	NOL8	NOL9	NOLC1	NOM1	NONO	NOP2	NOP58	NOSIP	NOTCH1	NOV	NPAT	NPL	NPM1	NR2F2	NRAS	NRCAM	NRD1	NRK	NRP1	NRP2	NRXN3	NSF	NSMAF	NSMCE2	NSUN2	NSUN3	NSUN5	NTHL1	NUB1	NUCB2	NUCKS1	NUDC	NUDCD2	NUDT14	NUDT21	NUDT5	NUF2	NUFIP1	NUFIP2	NUP37	NUP88	NUP93	NUPL2	NUTF2	NVL	NXT2	OAF	OAS1	OAS2	OASL	OAT	OAZ2	OCIAD1	OCIAD2	ODC1	OFD1	OMA1	OPA1	ORC3	ORC5	ORMDL1	OSBPL2	OSBPL8	OSGIN1	OSTC	OSTF1	OSTM1	OTUD7B	OXNAD1	OXSR1	P4HA2	P4HB	PAAF1	PABPC1	PACSIN2	PAF1	PAFAH1B1	PAFAH1B3	PAIP1	PAK1IP1	PANK2	PAPOLA	PAPSS1	PARK7	PARL	PARP1	PARP4	PARP9	PARVA	PAX3	PBXIP1	PCBP1	PCCB	PCDH20	PCDH8	PCDH9	PCDHGB7	PCF11	PCID2	PCK2	PCLO	PCM1	PCMTD1	PCNP	PCSK5	PCSK6	PCTP	PCYT1A	PCYT2	PDCD10	PDCD6	PDCD6IP	PDCL	PDE11A	PDE4DIP	PDHA1	PDHX	PDIA6	PDK2	PDLIM4	PDS5B	PDZD11	PEF1	PELI1	PELO	PELP1	PEPD	PERP	PES1	PFDN2	PFDN6	PGF	PGGT1B	PGK1	PGM2	PGM3	PGRMC1	PGS1	PHAX	PHEX	PHF11	PHF20L1	PHF23	PHF3	PHF5A	PHF6	PHIP	PHLDA1	PHLDA3	PHRF1	PHTF1	PHTF2	PIAS1	PIBF1	PICALM	PIGC	PIGG	PIGL	PIGT	PIH1D1	PIK3C2A	PIK3C3	PIK3R1	PIM3	PIN4	PIP4K2A	PIR	PITPNB	PJA2	PKN2	PLA2G4A	PLAA	PLAT	PLBD1	PLCB4	PLEK2	PLEKHA5	PLEKHA6	PLEKHB1	PLEKHF2	PLLP	PLOD3	PLP1	PLRG1	PLS3	PLSCR1	PMAIP1	PMM2	PMP22	PMPCA	PMPCB	PMS2	PNO1	PNP	PNPLA4	PNPLA8	PNPO	PNPT1	POC1B	POC5	PODXL2	POLR1D	POLR2B	POLR2C	POLR2G	POLR2K	POLR3B	POLR3C	POLR3D	POLR3E	POMC	POMP	POP4	POR	POU2F1	PPA2	PPAP2B	PPAT	PPCS	PPFIBP1	PPHLN1	PPIA	PPIC	PPID	PPIE	PPIG	PPIH	PPIL4	PPIP5K2	PPME1	PPP1CA	PPP1R10	PPP1R12A	PPP1R15A	PPP1R15B	PPP1R2	PPP1R3C	PPP1R7	PPP1R8	PPP1R9A	PPP2R1A	PPP2R2A	PPP2R5A	PPP2R5E	PPP4C	PPP4R2	PPP6C	PPP6R1	PPT1	PPWD1	PPY	PQBP1	PQLC2	PRCC	PRDX3	PRDX4	PRDX5	PRDX6	PRKAR1A	PRKAR1B	PRKCDBP	PRKCE	PRKCI	PRKDC	PRMT1	PRMT3	PROCR	PROS1	PROX1	PRPF18	PRPF19	PRPF3	PRPF31	PRPF40A	PRPF4B	PRPF8	PRPSAP1	PRPSAP2	PRR4	PRRC1	PRSS23	PRTFDC1	PSAP	PSEN2	PSMA3	PSMA4	PSMA5	PSMB1	PSMB3	PSMB4	PSMB5	PSMB7	PSMB8	PSMC2	PSMC3	PSMC4	PSMC5	PSMC6	PSMD11	PSMD12	PSMD13	PSMD14	PSMD2	PSMD3	PSMD4	PSMD6	PSMD7	PSMD8	PSME2	PSME3	PSME4	PSMG2	PSRC1	PTGER4	PTGES3	PTGR1	PTK2	PTP4A3	PTPN1	PTPN11	PTPRB	PTPRE	PTPRK	PTPRR	PTRH2	PTTG1	PTTG1IP	PUF60	PUM1	PUS1	PUS7L	PVRL2	PWP1	PWWP2B	PYCARD	PYCR1	PYCR2	PYGL	PYROXD1	QDPR	QPCT	QSER1	QTRTD1	RAB11A	RAB13	RAB14	RAB18	RAB1A	RAB20	RAB2A	RAB33A	RAB38	RAB4A	RAB5A	RAB5C	RAB7A	RAB8A	RAB8B	RAB9A	RABAC1	RABIF	RAD17	RAD21	RAD23B	RAD50	RAD54B	RAE1	RAI14	RALA	RALB	RAMP2	RANBP1	RANBP3	RAP1A	RAP1B	RARS	RARS2	RASEF	RASGRF1	RASSF4	RASSF5	RB1	RB1CC1	RBBP5	RBBP7	RBL2	RBM22	RBM25	RBM26	RBM28	RBM39	RBM42	RBM45	RBM7	RBM8A	RBMX2	RCAN1	RCBTB1	RCN1	RCN2	RCOR3	RDX	RECQL	REEP4	REL	RELB	REPIN1	RER1	REST	REV3L	REXO2	RFX5	RFXANK	RFXAP	RGAG4	RGL2	RGS14	RGS16	RGS20	RGS3	RHBDD3	RHEB	RHOC	RHOT1	RHOT2	RIC3	RILPL2	RIMS2	RINL	RIOK1	RIOK2	RIT1	RLBP1	RLF	RNASE1	RNASEH2A	RNASEH2B	RNASEL	RNASET2	RNF111	RNF113A	RNF115	RNF121	RNF128	RNF13	RNF146	RNF149	RNF181	RNF19A	RNF2	RNF20	RNF213	RNF214	RNF216	RNF219	RNF6	RNFT1	RNGTT	RNH1	RNMT	RNPEP	ROCK1	ROCK2	ROPN1	ROPN1B	RPA2	RPAP2	RPAP3	RPE	RPF1	RPF2	RPIA	RPN1	RPP25	RPP30	RPRD2	RPS27L	RPS5	RPS6KB1	RPS6KC1	RPS9	RRAGA	RRP12	RRP15	RRP8	RRP9	RRS1	RSF1	RSL1D1	RSL24D1	RTKN	RTKN2	RTN3	RTN4	RTN4R	RTP4	RUVBL1	RUVBL2	RXRG	S100A11	S100A16	S100A4	SACM1L	SAMD12	SAMD4A	SAMD9L	SAMHD1	SAMM50	SAP18	SAP30BP	SAR1A	SAR1B	SART1	SART3	SBDS	SBNO1	SCAMP2	SCAPER	SCARB2	SCFD1	SCFD2	SCML1	SCO1	SCRG1	SCRN1	SCRN2	SCYL2	SDAD1	SDC2	SDC3	SDCBP	SDF2	SDHAF2	SDHB	SDHD	SEC13	SEC23B	SEC23IP	SEC31A	SEC61G	SEC62	SEC63	SEL1L	SELT	SEMA3E	SENP6	SENP7	SEP15	SEPHS1	SEPHS2	SEPT10	SEPT2	SEPT7	SERBP1	SERPINB1	SERPIND1	SERPINE2	SERPINF1	SERPINH1	SERTAD1	SERTAD3	SETD2	SETX	SF3B1	SF3B14	SF3B2	SF3B4	SFMBT2	SFT2D1	SGK1	SGOL2	SH2D2A	SH2D4A	SH3BGRL	SH3BP5	SH3GLB1	SH3KBP1	SH3PXD2A	SH3RF1	SHC1	SHC4	SHFM1	SHISA2	SHKBP1	SHMT1	SHPRH	SHROOM2	SIGIRR	SIKE1	SIL1	SIPA1L2	SIRT6	SIX1	SIX2	SKA2	SKAP2	SLAIN2	SLC11A2	SLC12A7	SLC16A3	SLC17A9	SLC22A18AS	SLC22A23	SLC24A5	SLC25A13	SLC25A38	SLC25A4	SLC30A9	SLC31A1	SLC33A1	SLC35A2	SLC35C1	SLC38A1	SLC39A1	SLC39A10	SLC39A14	SLC39A6	SLC39A7	SLC3A2	SLC43A3	SLC4A1AP	SLFN12	SLFN12L	SLK	SLTM	SLU7	SMARCA1	SMARCA5	SMARCAD1	SMARCC1	SMARCC2	SMARCE1	SMC1A	SMC2	SMC3	SMC4	SMC6	SMCHD1	SMEK1	SMEK2	SMG7	SMNDC1	SMOX	SMU1	SMYD3	SNAI1	SNAP23	SNAPC1	SNAPIN	SNCA	SND1	SNRNP200	SNRNP40	SNRNP70	SNRPA1	SNRPB	SNRPB2	SNRPD3	SNRPE	SNRPG	SNX1	SNX10	SNX13	SNX14	SNX2	SNX27	SNX6	SNX7	SNX9	SOAT1	SOCS4	SOD1	SORCS1	SORL1	SOS1	SOX10	SOX2	SOX5	SOX8	SP110	SP140L	SPA17	SPAG7	SPAG9	SPATA2L	SPCS3	SPEN	SPG20	SPHK1	SPOP	SPPL2A	SPR	SPRR2D	SPRY2	SPTBN1	SPTLC1	SPTY2D1	SQSTM1	SRBD1	SREBF1	SREK1	SRFBP1	SRGAP2	SRP14	SRP19	SRP54	SRP68	SRP72	SRP9	SRPK1	SRPK2	SRPR	SRRT	SRSF4	SRSF5	SRSF7	SS18	SSB	SSFA2	SSR1	SSR2	SSR3	SSR4	SSX2IP	ST13	ST3GAL6	ST6GALNAC4	STAG2	STAM	STAM2	STAMBP	STARD3	STAT1	STAT3	STIM2	STIP1	STK3	STK32C	STMN1	STOM	STOML2	STRAP	STRN	STRN3	STT3A	STX12	STX17	STX18	STX3	STX4	STX5	STX6	STX7	STXBP2	STXBP3	SUB1	SUCLA2	SUCLG1	SUCLG2	SUDS3	SUGP1	SUGT1	SUPT16H	SUPT4H1	SUPT5H	SUPT6H	SUPT7L	SURF4	SUV420H1	SYAP1	SYCP1	SYCP2	SYNCRIP	SYPL1	SYT1	SYT14	SYTL5	TAC1	TACC2	TACO1	TADA3	TAF1	TAF12	TAF15	TAF1A	TAF1B	TAF2	TAF7	TAF7L	TAF9	TALDO1	TANC1	TANK	TAOK1	TAOK3	TARS	TARS2	TASP1	TATDN1	TAX1BP1	TAX1BP3	TBC1D10A	TBC1D15	TBC1D23	TBC1D4	TBC1D5	TBC1D8B	TBCC	TBCE	TBK1	TBL2	TBPL1	TBRG4	TBX15	TBX3	TBXAS1	TCEAL1	TCEAL2	TCEAL8	TCEB1	TCF12	TCF4	TCHH	TCP1	TCTA	TDRD3	TDRD7	TERF1	TERF2IP	TEX10	TFAM	TFB1M	TFB2M	TFG	TFIP11	TFR2	TGDS	TGIF1	TGOLN2	TGS1	THAP1	THAP6	THBD	THBS2	THOC2	THRAP3	THUMPD1	THUMPD2	THUMPD3	TIA1	TIMM17A	TIMM8A	TIMM9	TIMP3	TINF2	TIPARP	TIPRL	TKT	TKTL1	TLK2	TLN1	TLX2	TM2D3	TM4SF1	TM7SF3	TM9SF2	TM9SF3	TMBIM6	TMCO1	TMED10	TMED3	TMEM101	TMEM106B	TMEM11	TMEM115	TMEM126A	TMEM126B	TMEM165	TMEM167B	TMEM173	TMEM192	TMEM199	TMEM204	TMEM206	TMEM208	TMEM216	TMEM223	TMEM229B	TMEM33	TMEM39A	TMEM50A	TMEM51	TMEM57	TMEM59	TMEM60	TMEM66	TMEM68	TMEM70	TMEM87B	TMEM98	TMF1	TMOD3	TMSB4X	TMX2	TMX4	TNFAIP1	TNFAIP8L1	TNFRSF10D	TNFRSF1A	TNFRSF9	TNIK	TNKS	TNKS2	TNPO1	TNRC6B	TNS3	TOB2	TOMM20	TOMM70A	TOP1	TOP2B	TOPORS	TOR1A	TOR1AIP1	TOR1AIP2	TOX4	TP53BP2	TP53RK	TPBG	TPD52L1	TPI1	TPM2	TPM3	TPP2	TPR	TPRKB	TRAF1	TRAF2	TRAF3IP2	TRAF5	TRAM1	TRAPPC2P1	TRAPPC3	TRAPPC4	TRAPPC6A	TRAPPC6B	TRAPPC8	TRIM11	TRIM2	TRIM27	TRIM28	TRIM38	TRIM4	TRIM44	TRIM47	TRIM5	TRIM56	TRIM63	TRIM73	TRIP11	TRIP12	TRIP4	TRIT1	TRMT11	TRMT112	TRMT6	TRMU	TROVE2	TRPM7	TRUB2	TSC22D1	TSC22D3	TSC22D4	TSEN34	TSG101	TSN	TSNAX	TSPAN12	TSPAN14	TSPAN3	TSPAN4	TSPO	TSR1	TSSC1	TSSC4	TTC1	TTC14	TTC39A	TTC4	TTC9C	TTK	TUBA1B	TUBA1C	TUBB2A	TUBB2B	TUBGCP2	TUG1	TUSC3	TWF1	TXLNA	TXLNG	TXN	TXNDC12	TXNDC15	TXNDC17	TXNDC9	TXNL1	TXNRD1	TYW1	U2AF2	UACA	UAP1	UBA1	UBA2	UBA3	UBA5	UBAC2	UBB	UBC	UBE2D1	UBE2D3	UBE2E1	UBE2G1	UBE2H	UBE2I	UBE2L3	UBE2L6	UBE2M	UBE2N	UBE2Q1	UBE2V2	UBE3A	UBE4A	UBL3	UBQLN1	UBR1	UBR4	UBR5	UBTF	UBXN1	UBXN2A	UBXN4	UCHL1	UCHL3	UCHL5	UCK2	UEVLD	UFC1	UFD1L	UFM1	UGGT2	UGP2	UHMK1	UIMC1	UNC50	UPRT	UQCRB	UQCRC2	UQCRFS1	URM1	USO1	USP10	USP15	USP28	USP3	USP32	USP33	USP34	USP48	USP8	USPL1	UTP11L	UTP14A	UTP18	UTP20	UTP23	UTP3	UTP6	UTRN	UVRAG	VAMP2	VAPA	VAPB	VASP	VBP1	VCP	VCPIP1	VDAC2	VDAC3	VEGFC	VEZF1	VGLL4	VOPP1	VPRBP	VPS11	VPS13C	VPS25	VPS26A	VPS37A	VPS53	VPS72	VRK1	VRK2	VTA1	VWA5A	WAPAL	WARS	WASF3	WBP2	WBP4	WDFY1	WDFY2	WDR12	WDR26	WDR3	WDR33	WDR43	WDR44	WDR46	WDR48	WDR53	WDR73	WDR74	WDR75	WDR77	WDR92	WFDC1	WNK1	WTAP	WWTR1	XAF1	XIST	XPA	XPO1	XPO4	XRCC4	XRCC5	XRCC6	XRN1	XRN2	YARS	YARS2	YBX2	YEATS4	YES1	YIF1A	YIPF3	YIPF5	YIPF6	YPEL2	YTHDF2	YWHAQ	ZBED6	ZBTB1	ZBTB24	ZBTB38	ZBTB41	ZBTB8OS	ZC3H11A	ZC3H13	ZC3H15	ZC3H18	ZC3H7A	ZC3HAV1	ZC3HC1	ZCCHC6	ZCCHC7	ZCWPW2	ZDBF2	ZDHHC5	ZEB2	ZFAND1	ZFAND5	ZFAND6	ZFC3H1	ZFPL1	ZFYVE16	ZFYVE9	ZIK1	ZKSCAN1	ZKSCAN5	ZMAT1	ZMPSTE24	ZMYM2	ZMYM4	ZMYM5	ZNF134	ZNF143	ZNF146	ZNF148	ZNF182	ZNF184	ZNF189	ZNF215	ZNF226	ZNF259	ZNF264	ZNF280C	ZNF281	ZNF296	ZNF330	ZNF331	ZNF34	ZNF354B	ZNF365	ZNF394	ZNF416	ZNF419	ZNF446	ZNF518B	ZNF544	ZNF576	ZNF580	ZNF584	ZNF608	ZNF613	ZNF622	ZNF638	ZNF644	ZNF654	ZNF766	ZNF800	ZNF805	ZNF880	ZNFX1	ZNHIT2	ZNHIT6	ZP1	ZRANB2	ZRSR2	ZSCAN16	ZSCAN2	ZSCAN21	ZZZ3
MM087_SOX10-KD	ELF1 (2484g)	AAGAB	AAMP	AASDHPPT	AATF	ABCB7	ABCC4	ABCD1	ABCE1	ABCF3	ABCG2	ABHD13	ABHD2	ABI1	ABT1	ACAA1	ACAP2	ACAT2	ACBD3	ACBD6	ACIN1	ACO1	ACO2	ACOT7	ACOT8	ACP5	ACP6	ACSL4	ACSS1	ACTG1	ACTL6A	ACTR1A	ACTR2	ACTR3	ACTR3C	ACTR6	ACVR2B	ADAM10	ADAM17	ADAP1	ADAR	ADD3	ADH5	ADIPOR1	ADIPOR2	ADPRHL2	ADRM1	ADSL	ADSS	AEBP2	AFAP1	AFF4	AFTPH	AGA	AGL	AGPAT4	AGPAT5	AGTRAP	AHCTF1	AHSA1	AIFM1	AIFM2	AIFM3	AIM2	AIMP1	AIMP2	AIP	AK2	AKAP11	AKAP13	AKAP8	AKIRIN2	AKR1B1	AKT3	ALAS1	ALDH18A1	ALDH1A1	ALDH1B1	ALDH3A2	ALDH3B2	ALDH7A1	ALG13	ALG5	ALX1	AMOTL1	ANGEL2	ANGPT1	ANKLE1	ANKMY2	ANKRD17	ANO4	ANO5	ANP32A	ANP32E	ANTXR2	ANXA11	ANXA2	ANXA4	AP1S2	AP3B1	APC	APC2	APH1A	APH1B	APLP2	APOA1BP	APOD	APOL1	APTX	AQR	ARAP2	ARCN1	ARF1	ARF3	ARF4	ARF5	ARFGEF1	ARFGEF2	ARFIP1	ARGLU1	ARHGAP12	ARHGAP15	ARHGAP18	ARHGAP4	ARHGAP42	ARHGAP5	ARHGDIA	ARHGDIB	ARHGEF1	ARHGEF12	ARHGEF16	ARHGEF7	ARID4A	ARID4B	ARID5B	ARIH1	ARL1	ARL13B	ARL2BP	ARL6IP5	ARMCX1	ARMCX2	ARMCX3	ARNTL	ARPC1B	ARPC3	ARV1	ASAH1	ASB2	ASB4	ASB7	ASB8	ASB9	ASF1A	ASH1L	ASPH	ATAD1	ATF2	ATF6	ATF7IP	ATG3	ATG4B	ATG5	ATL2	ATM	ATOH8	ATP10A	ATP1A1	ATP1B3	ATP2B4	ATP5A1	ATP5G3	ATP6AP2	ATP6V0B	ATP6V0D1	ATP6V0E1	ATP6V1B2	ATP6V1C1	ATP6V1C2	ATP6V1D	ATP6V1E1	ATP6V1H	ATP7A	ATP8A2	ATPIF1	ATR	ATXN10	ATXN7L3B	AURKAIP1	AZI2	AZIN1	B2M	B3GALNT1	BAALC	BACH1	BAG3	BAG5	BAMBI	BANF1	BATF	BATF2	BAZ1A	BAZ1B	BAZ2A	BAZ2B	BCAN	BCAP29	BCAP31	BCAT1	BCCIP	BCHE	BCL10	BCL2A1	BCL2L12	BCLAF1	BCOR	BDH2	BDP1	BET1	BEX5	BHLHE40	BHLHE41	BIN3	BIRC3	BIRC6	BLVRB	BLZF1	BMS1	BOD1	BPTF	BRAP	BRCA2	BRD1	BRD2	BRF2	BRIX1	BRMS1	BST2	BTAF1	BTBD1	BTF3	BTF3L4	BUD31	BZW1	BZW2	C10orf12	C10orf35	C11orf63	C12orf23	C12orf44	C12orf5	C14orf119	C14orf166	C14orf182	C15orf57	C16orf80	C16orf91	C19orf38	C19orf52	C1orf115	C1orf131	C1orf21	C1orf27	C1orf50	C1orf52	C1orf61	C20orf112	C21orf59	C21orf91	C2orf47	C2orf49	C2orf76	C3orf17	C3orf38	C3orf67	C4orf27	C5orf34	C5orf51	C6orf106	C6orf120	C6orf211	C6orf58	C8orf46	C8orf76	C9orf3	C9orf85	CA8	CACYBP	CADM1	CADPS2	CALCB	CALM1	CALR	CALU	CANX	CAPN5	CAPZA1	CAPZA2	CARD6	CARS	CASP3	CASP4	CBR1	CBX4	CCDC113	CCDC115	CCDC132	CCDC22	CCDC47	CCDC51	CCDC53	CCDC58	CCDC6	CCDC82	CCDC86	CCDC88A	CCDC88B	CCDC91	CCDC93	CCL2	CCL5	CCNA1	CCNB1	CCNB2	CCNH	CCNK	CCNL2	CCPG1	CCR10	CCT2	CCT3	CCT5	CCT7	CCT8	CD109	CD164	CD2AP	CD2BP2	CD46	CD47	CD48	CD68	CD9	CD97	CDADC1	CDC123	CDC16	CDC20	CDC26	CDC27	CDC37	CDC40	CDC42	CDC42BPA	CDC42EP1	CDC42EP3	CDC42SE1	CDCA3	CDCA8	CDH18	CDIPT	CDK12	CDK13	CDK17	CDK18	CDK2	CDK4	CDK5RAP3	CDK7	CDK9	CDKN1B	CEACAM1	CENPJ	CEP135	CEP170	CEP350	CEP57	CEP70	CFH	CFL1	CFL2	CHCHD2	CHCHD3	CHCHD7	CHD1	CHD1L	CHD2	CHD4	CHD7	CHD8	CHD9	CHEK2	CHM	CHMP2A	CHMP2B	CHMP5	CHORDC1	CHST11	CHURC1	CIB1	CIRBP	CISD1	CITED1	CKS2	CLASP1	CLCN3	CLDND1	CLEC11A	CLEC2B	CLIC4	CLINT1	CLIP1	CLK3	CLN5	CLP1	CLPX	CLTA	CLTC	CLUAP1	CMTM6	CNIH3	CNN3	CNOT3	CNOT4	CNP	CNST	COCH	COG2	COL11A1	COL2A1	COL4A1	COL4A3BP	COMMD1	COMMD10	COMMD5	COMMD6	COPA	COPB1	COPB2	COPS2	COPS3	COPS5	COPS6	COQ10B	CORO1B	COX4I1	COX5A	COX6A1	COX6C	CPA2	CPM	CPNE1	CPNE8	CPSF2	CPSF3L	CREB3	CREBBP	CRIPT	CRNKL1	CRTAC1	CRYBA2	CSGALNACT1	CSNK1A1	CSNK1D	CSPG4	CSRP1	CSTF1	CSTF2	CSTF2T	CSTF3	CTBP2	CTDSPL2	CTNNA1	CTNNBL1	CTR9	CTSC	CTSD	CTSH	CTSS	CTTNBP2NL	CUL1	CUL2	CUL3	CUL4B	CUTA	CWC22	CWC25	CWC27	CYB561D2	CYB5R1	CYB5R4	CYC1	CYCS	CYTH2	DAAM1	DAD1	DAP3	DBNL	DCAF12	DCAF7	DCBLD2	DCLRE1C	DCP1A	DCP2	DCPS	DCTN1	DCTN3	DCTN6	DCUN1D5	DDIT3	DDIT4	DDIT4L	DDOST	DDT	DDX10	DDX17	DDX18	DDX23	DDX24	DDX25	DDX27	DDX42	DDX5	DDX50	DDX52	DDX55	DDX56	DDX58	DDX6	DDX60L	DECR1	DEF8	DENND1B	DENND4A	DEPDC1	DERA	DERL1	DERL2	DFFA	DGKE	DGKI	DGUOK	DHPS	DHRS1	DHRS7B	DHX16	DHX36	DHX38	DHX58	DHX9	DIAPH2	DIAPH3	DIS3	DKC1	DLGAP5	DLX6	DMAP1	DMTF1	DNAJA1	DNAJA2	DNAJA4	DNAJB14	DNAJB4	DNAJB6	DNAJB9	DNAJC10	DNAJC15	DNAJC2	DNAJC22	DNAJC3	DNAJC7	DNTTIP1	DNTTIP2	DOCK4	DOK4	DPAGT1	DPH2	DPM1	DPM3	DPP3	DPP8	DR1	DRAM2	DRG2	DST	DTNA	DTX4	DTYMK	DUSP10	DUSP11	DUSP12	DUSP14	DUSP6	DUSP9	DYNC1LI1	DYNC1LI2	DYNC2H1	DYNLT1	DYNLT3	DZIP1	EAF1	EAPP	ECH1	ECM1	ECT2	EDEM3	EDF1	EDNRB	EEA1	EED	EEF1E1	EFCAB4B	EFEMP2	EFNA4	EFR3A	EFTUD1	EGFL7	EGLN1	EGR3	EID1	EIF2A	EIF2AK1	EIF2AK2	EIF2B1	EIF2B5	EIF2S3	EIF3A	EIF3D	EIF3G	EIF3K	EIF3M	EIF4A2	EIF4B	EIF4ENIF1	EIF4G1	EIF4G2	EIF4G3	EIF5	EIF5A2	EIF6	ELF1	ELOVL1	ELOVL4	ELP4	EMB	EMG1	EML4	EN2	ENAH	ENC1	ENDOD1	ENSA	ENY2	EPB41	EPB41L2	EPHX1	EPRS	EPS8	EPSTI1	ERAL1	ERBB2IP	ERC1	ERCC1	ERCC5	ERGIC2	ERH	ERLEC1	ERLIN1	ERLIN2	ERP44	ERRFI1	ESCO1	ESD	ETF1	ETFB	ETS1	ETV1	ETV3	ETV4	EVC2	EVI5	EVPLL	EXOC5	EXOC6	EXOSC3	EXOSC4	EXOSC5	EXTL2	EYA1	EYA4	EZR	FABP5	FABP7	FADD	FAF2	FAHD1	FAM103A1	FAM118A	FAM122A	FAM129A	FAM136A	FAM173B	FAM175B	FAM188A	FAM192A	FAM3C	FAM60A	FAM78A	FAM96B	FAM98A	FANCF	FANCI	FANCL	FANCM	FARSA	FASTKD5	FBXL3	FBXO11	FBXO22	FBXO28	FBXO3	FBXO32	FBXO7	FCHO2	FCRLA	FDFT1	FDPS	FEM1B	FEN1	FES	FGF12	FGF5	FGFR1OP2	FH	FHL2	FIP1L1	FKBP14	FKBP2	FKBP3	FKBP4	FLAD1	FLI1	FLII	FLRT2	FLT1	FMN1	FMR1	FN3KRP	FNBP1L	FNBP4	FNDC3A	FNDC3B	FNTA	FOXN2	FOXO1	FRG1	FRMD4A	FSCN1	FTL	FTSJ3	FUBP1	FUCA2	FXYD3	FXYD5	FYN	FZD6	G2E3	G3BP2	G6PD	GABARAPL2	GABPB1	GABRE	GADD45B	GADD45G	GAL	GALE	GALK2	GALNT14	GALNT2	GALNT7	GALT	GAPVD1	GAR1	GAS2L3	GAS7	GCA	GCAT	GCC2	GCK	GCNT2	GDAP1	GDF15	GDI2	GEM	GEMIN6	GEMIN8	GEN1	GFM1	GFM2	GFPT1	GGH	GGNBP2	GGPS1	GHITM	GHR	GIGYF2	GIPC1	GJA3	GJB1	GLA	GLRX	GLRX3	GLS	GLUL	GMPPA	GNAI1	GNAI3	GNB4	GNL2	GNPAT	GNPNAT1	GOLGA1	GOLGA2	GOLGA3	GOLGA5	GOLGB1	GOLIM4	GOLM1	GON4L	GOPC	GORAB	GOSR1	GOSR2	GOT1	GPAA1	GPATCH2	GPATCH4	GPATCH8	GPBP1	GPM6B	GPN1	GPN2	GPNMB	GPR180	GPR56	GPR65	GPS1	GPX8	GRB2	GRIA4	GRIPAP1	GRN	GRPEL1	GRWD1	GSDMD	GSK3B	GSN	GSR	GSTA4	GSTM4	GSTO1	GTF2A1	GTF2A2	GTF2B	GTF2F1	GTF2F2	GTF2H1	GTF3C3	GTPBP4	GTPBP8	GULP1	GZF1	H2AFJ	HACL1	HAGHL	HAPLN3	HARS	HAUS6	HAX1	HBEGF	HBP1	HCCS	HDAC1	HDAC2	HDGFRP2	HDLBP	HEATR1	HECTD1	HELZ	HERC1	HERC2	HERPUD1	HEXA	HEY1	HHEX	HIBADH	HIST1H1A	HIST1H1E	HIST1H2AC	HIST1H2BD	HIST1H2BK	HIST2H2AC	HLA-A	HLA-B	HLA-C	HLA-DRA	HLA-F	HLTF	HMCN1	HMGB1	HMGCL	HMGCR	HMGN4	HMMR	HMX2	HN1	HNRNPA0	HNRNPA2B1	HNRNPA3	HNRNPC	HNRNPD	HNRNPF	HNRNPH1	HNRNPH2	HNRNPK	HNRNPR	HNRNPU	HOXA10	HOXD13	HP1BP3	HPCAL1	HPDL	HPRT1	HPS1	HPS5	HR	HS2ST1	HSBP1	HSCB	HSD17B10	HSF1	HSP90AA1	HSP90AB1	HSPA14	HSPA1B	HSPA2	HSPA4	HSPA5	HSPA8	HSPA9	HSPB1	HSPBP1	HSPD1	HSPH1	HTATIP2	HTATSF1	HUWE1	HYAL2	HYLS1	HYOU1	IARS	IARS2	ICAM1	ICT1	IDH3A	IDH3B	IDH3G	IDI1	IDS	IFI16	IFI27L1	IFIH1	IFITM1	IFNGR1	IFRD1	IFT27	IFT74	IFT81	IFT88	IGBP1	IGF2BP1	IGF2BP2	IGF2BP3	IGF2R	IGSF8	IKBKE	IL1R2	IL1RAPL1	IL2RB	IL4I1	IL6ST	ILF2	ILK	IMMP2L	IMMT	IMP3	IMP4	IMPA1	INCENP	INPP4B	INPP5F	INSIG2	INTS6	IP6K2	IPO7	IPO8	IQCB1	IQGAP1	IQSEC3	IRAK4	IRF1	IRF2	IRF7	IRS2	ISG15	ISG20	ISG20L2	ISL2	ISOC2	ITFG1	ITGA4	ITIH5	ITM2B	ITM2C	ITPA	ITPR2	ITSN2	IVNS1ABP	IWS1	JAG2	JAK1	JARID2	JKAMP	JMJD1C	JMJD6	JTB	KARS	KAT5	KCNAB2	KCTD5	KDELC1	KDELR1	KDELR2	KDELR3	KDM1A	KDM3A	KDM4A	KDM5A	KDM5B	KEAP1	KHDRBS1	KIAA0020	KIAA0100	KIAA0232	KIAA0586	KIAA1429	KIAA1598	KIDINS220	KIF13B	KIF20B	KIF21A	KIF23	KIF2A	KIF4B	KIF5B	KIFAP3	KIN	KITLG	KLF3	KLHDC4	KLHL29	KLHL35	KPNA2	KPNA3	KPNA4	KRAS	KRIT1	KRR1	KRT18	KRTCAP2	KTI12	KYNU	LAMA4	LAMB1	LARP4	LARS	LAS1L	LAYN	LBR	LCORL	LCP1	LDLRAD3	LEMD3	LENG1	LEO1	LEPROT	LEPROTL1	LGALS1	LGALS3	LGALS3BP	LGALS8	LHX8	LIG4	LIMCH1	LIMD2	LIN9	LIPT1	LLPH	LMAN2	LMNA	LMO7	LNPEP	LONRF3	LPCAT2	LPIN2	LPXN	LRCH1	LRP5	LRP6	LRPPRC	LRRC41	LRRC59	LRRC61	LSAMP	LSG1	LSM1	LSM12	LSM14A	LSM5	LTBR	LTN1	LTV1	LUC7L3	LUZP1	LY96	LYN	LYPLA2	LYST	LZIC	M6PR	MACF1	MAD2L1	MAD2L1BP	MAF	MAGEA10	MAGEA3	MAGED2	MAGEH1	MAGOH	MAGOHB	MAK16	MAN1A2	MANBA	MANF	MANSC1	MAOB	MAP1LC3B2	MAP2K1	MAP2K3	MAP4	MAP4K3	MAP4K4	MAP4K5	MAPK12	MAPRE1	MARCH7	MATN2	MATR3	MBIP	MBNL1	MBOAT7	MBP	MBTPS1	MCAM	MCAT	MCF2L	MCFD2	MCPH1	MCTP1	MCTS1	MDH1	ME1	MED10	MED27	MED28	MED29	MED30	MED31	MED4	MED6	MED8	MEF2A	MESDC2	MET	METTL13	METTL2A	METTL2B	METTL4	MFAP1	MFGE8	MFN1	MFSD3	MGA	MGAT2	MGLL	MGST1	MGST2	MGST3	MIA	MICAL1	MID1IP1	MID2	MIER1	MIS12	MITD1	MITF	MKRN1	MKRN2	MLANA	MLEC	MLF2	MLKL	MLLT10	MMADHC	MNAT1	MOGS	MORC2	MORC3	MORF4L2	MOSPD1	MOSPD2	MPDU1	MPG	MPHOSPH8	MPZL1	MR1	MRP63	MRPL10	MRPL13	MRPL15	MRPL18	MRPL22	MRPL24	MRPL27	MRPL28	MRPL3	MRPL35	MRPL39	MRPL40	MRPL43	MRPL44	MRPL45	MRPL47	MRPL48	MRPL50	MRPL51	MRPL9	MRPS12	MRPS14	MRPS18B	MRPS22	MRPS23	MRPS30	MRPS31	MRPS35	MSH2	MSH6	MSTO1	MTA3	MTCH2	MTERF	MTF2	MTFR1	MTIF2	MTMR2	MTMR6	MTPAP	MTPN	MTR	MTRF1	MTSS1	MTUS1	MTX1	MTX2	MUM1L1	MUS81	MX1	MX2	MXI1	MYC	MYCBP2	MYCT1	MYEF2	MYL12A	MYL12B	MYL6	MYNN	MYO10	MYO1B	MYO1E	MYO5A	MYO6	MYSM1	N4BP1	N4BP2L2	N6AMT1	NAA20	NAA35	NAA38	NAA50	NAGK	NANS	NAP1L4	NAPA	NAPG	NARS	NARS2	NASP	NAT1	NAT10	NAV2	NBAS	NBEA	NCAM1	NCL	NCOR1	NDNL2	NDUFA4	NDUFA9	NDUFAF3	NDUFB10	NDUFB3	NDUFB5	NDUFB6	NDUFS1	NDUFS2	NDUFS3	NDUFS4	NDUFS5	NDUFV1	NDUFV2	NECAP1	NECAP2	NEDD1	NEFM	NEIL3	NEK3	NEK6	NF1	NFAT5	NFE2L2	NFE2L3	NFIA	NFKB2	NFKBIA	NFKBIE	NFX1	NFYB	NGDN	NHP2L1	NID1	NINJ2	NIP7	NIPAL3	NIPBL	NIT1	NKIRAS1	NME1	NMI	NOB1	NOC2L	NOC3L	NOL10	NOL11	NOL12	NOL7	NOL8	NOL9	NOM1	NONO	NOP2	NOP58	NOSIP	NOTCH1	NOV	NPAT	NPL	NPM1	NR2F2	NRAS	NRCAM	NRD1	NRK	NRP1	NRP2	NRXN3	NSF	NSMAF	NSMCE2	NSUN2	NSUN3	NSUN5	NTHL1	NUB1	NUCB2	NUCKS1	NUDC	NUDCD2	NUDT21	NUDT5	NUF2	NUFIP1	NUFIP2	NUP37	NUP88	NUP93	NUTF2	NVL	NXT2	OAF	OAS1	OASL	OAT	OAZ2	OCIAD1	OCIAD2	ODC1	OFD1	OMA1	OPA1	ORC3	ORC5	ORMDL1	OSBPL2	OSBPL8	OSGIN1	OSTC	OSTF1	OSTM1	OTUD7B	OXNAD1	OXSR1	P4HA2	P4HB	PAAF1	PABPC1	PACSIN2	PAF1	PAFAH1B1	PAIP1	PAK1IP1	PANK2	PAPOLA	PARK7	PARL	PARP1	PARP4	PARVA	PAX3	PBXIP1	PCBP1	PCCB	PCDH20	PCDH8	PCDH9	PCDHGB7	PCF11	PCID2	PCK2	PCLO	PCM1	PCNP	PCSK5	PCSK6	PCTP	PCYT1A	PCYT2	PDCD10	PDCD6	PDCD6IP	PDE11A	PDE4DIP	PDHA1	PDIA6	PDK2	PDLIM4	PDS5B	PDZD11	PEF1	PELI1	PEPD	PERP	PES1	PFDN6	PGF	PGGT1B	PGK1	PGM2	PGM3	PGRMC1	PGS1	PHAX	PHEX	PHF11	PHF20L1	PHF23	PHF3	PHF5A	PHF6	PHIP	PHLDA1	PHRF1	PHTF1	PHTF2	PIAS1	PIBF1	PICALM	PIGC	PIGL	PIGT	PIH1D1	PIK3C2A	PIK3C3	PIK3R1	PIM3	PIN4	PIP4K2A	PIR	PITPNB	PJA2	PKN2	PLA2G4A	PLAA	PLAT	PLBD1	PLCB4	PLEK2	PLEKHA5	PLEKHA6	PLEKHB1	PLEKHF2	PLLP	PLOD3	PLP1	PLRG1	PLS3	PLSCR1	PMAIP1	PMM2	PMP22	PMPCA	PMPCB	PMS2	PNO1	PNP	PNPLA4	PNPLA8	PNPO	PNPT1	POC1B	POC5	POLR1D	POLR2B	POLR2C	POLR2G	POLR2K	POLR3B	POLR3C	POLR3D	POLR3E	POMC	POMP	POP4	POU2F1	PPAP2B	PPFIBP1	PPHLN1	PPIA	PPIC	PPID	PPIE	PPIG	PPIH	PPIL4	PPIP5K2	PPME1	PPP1CA	PPP1R10	PPP1R12A	PPP1R15B	PPP1R3C	PPP1R7	PPP1R9A	PPP2R1A	PPP2R2A	PPP2R5A	PPP2R5E	PPP4C	PPP4R2	PPP6R1	PPWD1	PQBP1	PQLC2	PRCC	PRDX3	PRDX4	PRDX5	PRKAR1A	PRKAR1B	PRKCDBP	PRKCE	PRKCI	PRKDC	PRMT1	PROCR	PROS1	PROX1	PRPF18	PRPF19	PRPF3	PRPF31	PRPF40A	PRPF4B	PRPSAP1	PRPSAP2	PRR4	PRRC1	PRSS23	PRTFDC1	PSAP	PSMA3	PSMA4	PSMA5	PSMB1	PSMB3	PSMB4	PSMB5	PSMB7	PSMB8	PSMC2	PSMC3	PSMC4	PSMC5	PSMC6	PSMD11	PSMD12	PSMD13	PSMD14	PSMD2	PSMD3	PSMD4	PSMD6	PSMD7	PSME2	PSME3	PSME4	PSMG2	PSRC1	PTGER4	PTGES3	PTGR1	PTK2	PTP4A3	PTPN1	PTPN11	PTPRB	PTPRE	PTPRK	PTPRR	PTRH2	PTTG1	PUF60	PUM1	PUS1	PUS7L	PVRL2	PWP1	PWWP2B	PYCARD	PYCR1	PYCR2	PYGL	PYROXD1	QPCT	QSER1	QTRTD1	RAB11A	RAB13	RAB14	RAB18	RAB1A	RAB20	RAB2A	RAB5A	RAB5C	RAB7A	RAB8A	RAB8B	RAB9A	RABAC1	RAD17	RAD21	RAD23B	RAD50	RAE1	RAI14	RALA	RALB	RAMP2	RANBP1	RANBP3	RAP1A	RAP1B	RARS	RARS2	RASEF	RASGRF1	RASSF4	RASSF5	RB1	RB1CC1	RBBP5	RBBP7	RBL2	RBM22	RBM25	RBM26	RBM28	RBM42	RBM45	RBM7	RBM8A	RBMX2	RCAN1	RCBTB1	RCN1	RCN2	RCOR3	RDX	REEP4	REL	REPIN1	RER1	REST	REV3L	REXO2	RFX5	RFXANK	RFXAP	RGAG4	RGL2	RGS14	RGS3	RHBDD3	RHEB	RHOC	RHOT1	RHOT2	RIC3	RILPL2	RIMS2	RIOK1	RIOK2	RIT1	RLBP1	RLF	RNASE1	RNASEH2A	RNASEH2B	RNASET2	RNF111	RNF113A	RNF115	RNF121	RNF128	RNF13	RNF146	RNF149	RNF181	RNF19A	RNF2	RNF20	RNF214	RNF216	RNF219	RNF6	RNFT1	RNGTT	RNH1	RNMT	RNPEP	ROCK1	ROCK2	ROPN1	ROPN1B	RPA2	RPAP2	RPE	RPF1	RPF2	RPIA	RPN1	RPP25	RPP30	RPRD2	RPS27L	RPS5	RPS6KC1	RPS9	RRP12	RRP15	RRP8	RRP9	RRS1	RSF1	RSL1D1	RSL24D1	RTKN	RTKN2	RTN4	RUVBL1	RUVBL2	RXRG	S100A11	S100A16	S100A4	SACM1L	SAMD12	SAMD4A	SAMD9L	SAMHD1	SAMM50	SAP18	SAP30BP	SAR1A	SART1	SART3	SCAMP2	SCAPER	SCFD1	SCML1	SCO1	SCRG1	SCRN1	SCRN2	SCYL2	SDAD1	SDC2	SDC3	SDCBP	SDF2	SDHAF2	SDHB	SDHD	SEC13	SEC23B	SEC23IP	SEC31A	SEC61G	SEC63	SEL1L	SELT	SEMA3E	SENP6	SENP7	SEP15	SEPHS1	SEPHS2	SEPT10	SEPT2	SEPT7	SERBP1	SERPINB1	SERPINE2	SERPINF1	SERPINH1	SERTAD3	SETD2	SETX	SF3B14	SF3B2	SF3B4	SFMBT2	SFT2D1	SGK1	SGOL2	SH2D2A	SH2D4A	SH3BGRL	SH3GLB1	SH3KBP1	SH3PXD2A	SH3RF1	SHC1	SHC4	SHFM1	SHISA2	SHKBP1	SHMT1	SIGIRR	SIKE1	SIL1	SIRT6	SIX1	SIX2	SKA2	SKAP2	SLAIN2	SLC11A2	SLC12A7	SLC16A3	SLC17A9	SLC22A18AS	SLC22A23	SLC24A5	SLC25A4	SLC30A9	SLC31A1	SLC33A1	SLC35A2	SLC35C1	SLC38A1	SLC39A10	SLC39A14	SLC39A6	SLC39A7	SLC3A2	SLC43A3	SLC4A1AP	SLFN12L	SLK	SLTM	SLU7	SMARCA1	SMARCA5	SMARCAD1	SMARCC1	SMARCE1	SMC1A	SMC2	SMC3	SMC4	SMC6	SMCHD1	SMEK1	SMEK2	SMG7	SMNDC1	SMOX	SMU1	SMYD3	SNAI1	SNAP23	SNAPC1	SNAPIN	SNCA	SND1	SNRNP200	SNRNP40	SNRNP70	SNRPA1	SNRPB	SNRPB2	SNRPD3	SNRPE	SNRPG	SNX1	SNX10	SNX13	SNX14	SNX2	SNX27	SNX6	SNX7	SOAT1	SOCS4	SOD1	SORL1	SOX10	SOX2	SOX5	SP110	SP140L	SPA17	SPAG7	SPAG9	SPG20	SPHK1	SPOP	SPPL2A	SPR	SPRR2D	SPRY2	SPTBN1	SPTLC1	SPTY2D1	SQSTM1	SRBD1	SREBF1	SREK1	SRFBP1	SRGAP2	SRP14	SRP19	SRP54	SRP68	SRP72	SRP9	SRPK1	SRPK2	SRPR	SRRT	SRSF4	SRSF5	SS18	SSB	SSFA2	SSR1	SSR2	SSR3	SSR4	SSX2IP	ST13	ST3GAL6	ST6GALNAC4	STAG2	STAM2	STAMBP	STARD3	STAT1	STAT3	STIM2	STIP1	STK3	STK32C	STMN1	STOM	STOML2	STRN	STRN3	STT3A	STX12	STX18	STX3	STX4	STX5	STX6	STX7	STXBP2	STXBP3	SUB1	SUCLG1	SUDS3	SUGP1	SUGT1	SUPT16H	SUPT4H1	SUPT5H	SUPT6H	SUPT7L	SURF4	SUV420H1	SYCP1	SYCP2	SYNCRIP	SYT1	SYTL5	TAC1	TACC2	TADA3	TAF1	TAF12	TAF15	TAF1A	TAF1B	TAF2	TAF7	TALDO1	TANC1	TANK	TAOK1	TAOK3	TARS	TARS2	TASP1	TATDN1	TAX1BP1	TAX1BP3	TBC1D10A	TBC1D15	TBC1D23	TBC1D4	TBC1D5	TBC1D8B	TBCC	TBCE	TBK1	TBL2	TBPL1	TBRG4	TBX15	TBX3	TBXAS1	TCEAL2	TCEAL8	TCEB1	TCF12	TCF4	TCHH	TCP1	TCTA	TDRD3	TDRD7	TERF1	TERF2IP	TEX10	TFAM	TFB1M	TFB2M	TFG	TFIP11	TFR2	TGDS	TGIF1	TGOLN2	TGS1	THAP1	THAP6	THBD	THBS2	THOC2	THRAP3	THUMPD1	THUMPD2	THUMPD3	TIA1	TIMM17A	TIMM8A	TIMM9	TIMP3	TINF2	TIPARP	TIPRL	TKT	TKTL1	TLK2	TLN1	TLX2	TM2D3	TM4SF1	TM7SF3	TM9SF2	TM9SF3	TMBIM6	TMCO1	TMED10	TMED3	TMEM101	TMEM11	TMEM115	TMEM126A	TMEM165	TMEM167B	TMEM173	TMEM192	TMEM199	TMEM206	TMEM208	TMEM216	TMEM223	TMEM229B	TMEM33	TMEM39A	TMEM50A	TMEM51	TMEM57	TMEM59	TMEM60	TMEM66	TMEM68	TMEM70	TMEM87B	TMF1	TMOD3	TMSB4X	TMX2	TMX4	TNFAIP1	TNFAIP8L1	TNFRSF10D	TNFRSF1A	TNFRSF9	TNIK	TNKS	TNKS2	TNRC6B	TNS3	TOB2	TOMM20	TOMM70A	TOP1	TOP2B	TOPORS	TOR1A	TOR1AIP1	TOR1AIP2	TOX4	TP53BP2	TP53RK	TPBG	TPD52L1	TPI1	TPM2	TPM3	TPP2	TPR	TPRKB	TRAF1	TRAF2	TRAF3IP2	TRAF5	TRAM1	TRAPPC2P1	TRAPPC3	TRAPPC4	TRAPPC6A	TRAPPC6B	TRAPPC8	TRIM11	TRIM2	TRIM27	TRIM38	TRIM4	TRIM44	TRIM5	TRIM56	TRIM63	TRIM73	TRIP11	TRIP12	TRIP4	TRMT11	TRMT112	TRMT6	TRMU	TROVE2	TRPM7	TRUB2	TSC22D1	TSC22D3	TSC22D4	TSEN34	TSG101	TSNAX	TSPAN12	TSPAN14	TSPAN3	TSPAN4	TSPO	TSR1	TSSC1	TSSC4	TTC1	TTC14	TTC39A	TTC4	TTC9C	TTK	TUBA1B	TUBB2A	TUBB2B	TUBGCP2	TUG1	TUSC3	TWF1	TXLNA	TXLNG	TXN	TXNDC17	TXNDC9	TXNL1	TXNRD1	TYW1	U2AF2	UACA	UAP1	UBA1	UBA2	UBA5	UBAC2	UBB	UBC	UBE2D1	UBE2D3	UBE2E1	UBE2H	UBE2I	UBE2L3	UBE2L6	UBE2M	UBE2N	UBE2Q1	UBE2V2	UBE3A	UBE4A	UBL3	UBQLN1	UBR1	UBR4	UBR5	UBTF	UBXN1	UBXN2A	UBXN4	UCHL3	UEVLD	UFC1	UFD1L	UFM1	UGGT2	UGP2	UHMK1	UNC50	UPRT	UQCRB	UQCRC2	URM1	USO1	USP10	USP15	USP28	USP3	USP32	USP34	USP48	USP8	USPL1	UTP11L	UTP14A	UTP18	UTP20	UTP23	UTP3	UTP6	UTRN	UVRAG	VAMP2	VAPA	VAPB	VASP	VCP	VCPIP1	VDAC3	VEGFC	VEZF1	VGLL4	VOPP1	VPRBP	VPS11	VPS13C	VPS25	VPS26A	VPS53	VPS72	VRK1	VRK2	VTA1	VWA5A	WAPAL	WARS	WBP2	WBP4	WDFY1	WDFY2	WDR12	WDR26	WDR3	WDR33	WDR43	WDR44	WDR46	WDR48	WDR53	WDR73	WDR74	WDR75	WDR77	WDR92	WFDC1	WNK1	WTAP	WWTR1	XAF1	XIST	XPO4	XRCC4	XRCC5	XRCC6	XRN1	XRN2	YARS2	YBX2	YEATS4	YES1	YIF1A	YIPF3	YIPF5	YIPF6	YPEL2	YTHDF2	YWHAQ	ZBED6	ZBTB1	ZBTB24	ZBTB41	ZBTB8OS	ZC3H11A	ZC3H13	ZC3H18	ZC3H7A	ZC3HAV1	ZC3HC1	ZCCHC6	ZCCHC7	ZCWPW2	ZDBF2	ZDHHC5	ZEB2	ZFAND1	ZFAND5	ZFAND6	ZFC3H1	ZFPL1	ZFYVE16	ZFYVE9	ZIK1	ZKSCAN1	ZKSCAN5	ZMAT1	ZMPSTE24	ZMYM2	ZMYM5	ZNF134	ZNF143	ZNF148	ZNF182	ZNF184	ZNF189	ZNF215	ZNF226	ZNF259	ZNF264	ZNF280C	ZNF281	ZNF296	ZNF330	ZNF331	ZNF34	ZNF394	ZNF416	ZNF419	ZNF446	ZNF518B	ZNF576	ZNF580	ZNF584	ZNF608	ZNF613	ZNF622	ZNF638	ZNF644	ZNF654	ZNF766	ZNF800	ZNF805	ZNFX1	ZNHIT2	ZNHIT6	ZP1	ZRANB2	ZRSR2	ZSCAN16	ZSCAN2	ZSCAN21	ZZZ3
MM087_SOX10-KD	TFDP1_extended (2234g)	AACS	AADAT	AARS2	ABCB10	ABCB9	ABCC1	ABCC5	ABCD3	ABCF2	ABHD10	ABHD12	ABHD15	ABHD5	ABHD6	ABL1	ACACA	ACACB	ACAP3	ACER3	ACN9	ACO1	ACPL2	ACSL1	ACVR1C	ACYP1	ADAM15	ADAM22	ADAM23	ADAMTS16	ADAMTS6	ADAT1	ADCK2	ADCY3	ADD3	ADNP	ADNP2	ADRBK1	AEBP1	AFAP1L1	AFG3L2	AGAP1	AGAP3	AGAP5	AGAP6	AGFG2	AGPAT1	AGPAT3	AGTPBP1	AHCY	AIF1L	AK3	AKAP1	AKAP11	AKAP13	AKAP7	AKT1	AKT2	ALMS1	AMBRA1	AMMECR1	AMMECR1L	AMOT	AMOTL2	AMPH	ANAPC1	ANAPC7	ANKAR	ANKLE2	ANKRD10	ANKRD13A	ANKRD13B	ANKRD16	ANKRD27	ANKRD30B	ANKRD32	ANKRD52	ANKRD9	ANKS1B	ANKS6	AP1B1	AP1M1	AP2A2	AP4E1	AP4M1	APEH	APEX2	APITD1	APITD1-CORT	APOA1	APOLD1	AQP11	ARGLU1	ARHGAP1	ARHGAP10	ARHGAP11A	ARHGAP11B	ARHGAP21	ARHGAP28	ARHGAP32	ARHGAP33	ARHGEF1	ARHGEF10	ARHGEF11	ARHGEF26	ARHGEF40	ARHGEF7	ARHGEF9	ARID1A	ARID1B	ARL13B	ARL6IP6	ARMC5	ARMC6	ARNT2	ARRB2	ARRDC2	ARVCF	ASAP1	ASB1	ASF1B	ASH2L	ASRGL1	ASXL1	ATAD2	ATAD3A	ATAD5	ATF5	ATF7	ATG10	ATL3	ATN1	ATP11A	ATP11C	ATP13A3	ATP1B1	ATP2A2	ATP5E	ATP5L	ATP5SL	ATP9B	ATR	ATRIP	ATRNL1	ATXN1L	ATXN7	ATXN7L2	AURKA	AURKB	AUTS2	AVEN	AZI1	B3GALNT1	B3GALTL	B3GAT2	B3GNT5	B4GALNT1	B4GALT5	B4GALT6	BAI2	BANP	BARD1	BATF	BATF3	BBS7	BCAR1	BCAS3	BCL2L2	BCL7A	BCL7B	BCL7C	BCL9	BCOR	BEND3	BFSP1	BIVM	BLM	BMPR1A	BMPR1B	BNC2	BRCA1	BRCA2	BRD3	BRD7	BRI3BP	BRIP1	BRPF1	BRWD1	BST1	BTBD6	BTBD7	BTBD9	BTG3	BVES	C10orf11	C11orf71	C11orf80	C11orf82	C11orf84	C11orf95	C12orf65	C14orf142	C15orf41	C16orf52	C16orf59	C16orf70	C16orf74	C17orf53	C17orf58	C17orf70	C17orf82	C18orf54	C18orf56	C19orf40	C19orf48	C19orf57	C19orf73	C1QL1	C1QTNF2	C1orf106	C1orf109	C1orf112	C1orf21	C1orf35	C1orf53	C21orf58	C21orf67	C22orf29	C2CD3	C2orf43	C2orf74	C2orf88	C3orf14	C3orf58	C3orf70	C4orf19	C4orf29	C5orf28	C6orf52	C7orf26	C8orf37	C8orf48	C9orf142	C9orf40	C9orf41	C9orf69	CA8	CABLES2	CACHD1	CACNA1D	CACNB3	CAD	CALML4	CAMK2G	CAMK2N1	CAMK2N2	CARD8	CARM1	CARS2	CASC3	CASC5	CASK	CASKIN2	CASP2	CASP3	CBFB	CBX2	CCDC109B	CCDC122	CCDC136	CCDC138	CCDC14	CCDC149	CCDC15	CCDC150	CCDC157	CCDC34	CCDC84	CCDC85C	CCDC93	CCDC96	CCDC97	CCHCR1	CCL28	CCM2	CCNA2	CCND3	CCNE1	CCNE2	CCNF	CCNT1	CCNY	CD109	CD247	CD36	CD83	CDADC1	CDC14B	CDC25A	CDC25B	CDC42BPB	CDC45	CDC6	CDC7	CDCA2	CDCA4	CDCA7	CDCA7L	CDCA8	CDH2	CDH24	CDH7	CDK1	CDK10	CDK11B	CDK5R1	CDK8	CDKAL1	CDKN2C	CDON	CDT1	CDYL	CECR2	CECR7	CELF1	CELSR2	CENPA	CENPB	CENPF	CENPH	CENPJ	CENPK	CENPL	CENPN	CENPO	CENPP	CENPQ	CEP120	CEP152	CEP164	CEP250	CEP55	CEP57L1	CEP78	CEPT1	CHAC2	CHAF1A	CHAF1B	CHD6	CHEK1	CHERP	CHFR	CHPT1	CHRAC1	CHRNA5	CHRNA7	CHST10	CHST14	CHSY1	CHTF18	CHTF8	CIB2	CIC	CIT	CIZ1	CKAP2	CKAP2L	CKLF	CLCC1	CLCN5	CLK2	CLMN	CLN6	CLPTM1L	CLSPN	CLTCL1	CMIP	CMTM4	CMTM8	CNFN	CNIH2	CNNM3	CNOT1	CNOT10	CNOT6L	CNP	CNST	CNTLN	CNTNAP4	CNTROB	COBLL1	COG1	COL19A1	COL4A2	COL7A1	COMTD1	COQ7	COTL1	COX8A	CPB2	CPD	CPNE2	CPSF1	CPSF7	CRAMP1L	CRK	CRKL	CROCC	CROT	CRTC1	CRY1	CRYGS	CS	CSE1L	CSK	CSNK1E	CSNK1G1	CSNK1G2	CSPG4	CSPG5	CSPP1	CSRNP2	CSTB	CTCF	CTDSPL	CTDSPL2	CTNNAL1	CTNND1	CTXN1	CUL1	CUL9	CUX1	CXXC1	CXorf57	CYB5A	CYB5R4	CYB5RL	CYFIP1	CYTH1	CYTH3	DAAM2	DAB2IP	DACT1	DAG1	DAZAP1	DBF4	DCAF11	DCAF12	DCAF15	DCAF17	DCK	DCLK1	DCLRE1B	DCLRE1C	DCTN4	DCUN1D1	DDHD2	DDI2	DDX11	DDX42	DDX51	DDX54	DDX55	DDX59	DEK	DEPDC5	DGAT1	DGAT2	DGCR8	DGKH	DGKZ	DHFR	DHRS11	DHRS12	DHRS4	DHTKD1	DHX33	DHX35	DHX37	DIAPH1	DIAPH3	DIDO1	DIP2A	DIP2B	DIS3L	DIS3L2	DISC1	DLEU1	DLEU2L	DLL3	DLST	DLX1	DLX6	DMBX1	DMRTA2	DMXL2	DNAJB1	DNAJC5	DNAJC9	DNASE1	DNMT1	DOCK1	DOCK10	DONSON	DPF1	DPY19L2	DPYSL2	DPYSL3	DPYSL5	DROSHA	DSCC1	DSG2	DSN1	DSTYK	DTL	DTNB	DTNBP1	DUSP2	DUSP22	DVL1	DYM	DYNC1I1	DYNLL2	DYRK1A	DZIP1	E2F1	E2F2	E2F4	E2F8	EARS2	EBAG9	EBPL	EED	EEF2K	EFCAB5	EFNA5	EFNB3	EFTUD2	EGLN1	EHMT2	EID2	EIF3B	ELAC1	ELAVL1	ELF2	ELF4	ELMO3	ELOVL2	ELOVL5	ELOVL6	ELP3	EMD	EML3	EML4	EMP2	ENHO	ENO2	ENOX1	ENTHD1	ENTPD5	EPB41L3	EPB41L5	EPC1	EPHB4	EPS15	EPT1	ERCC3	ERF	ERI2	ERLIN1	ERO1L	ESCO2	ESPL1	ETAA1	ETS2	EXO1	EXOG	EXOSC6	EXOSC9	EXTL3	EZH2	FAF1	FAM101B	FAM102B	FAM105B	FAM107B	FAM110A	FAM111A	FAM111B	FAM115A	FAM117B	FAM122B	FAM124A	FAM127C	FAM129B	FAM135A	FAM160B1	FAM160B2	FAM161A	FAM168A	FAM198B	FAM20B	FAM24B	FAM26F	FAM49B	FAM50A	FAM53B	FAM57A	FAM64A	FAM69B	FAM69C	FAM72A	FAM72B	FAM76A	FAM76B	FAM78B	FAM83D	FAM86A	FAM91A1	FAM98B	FANCB	FANCC	FANCD2	FANCE	FANCG	FANCI	FAR1	FAR2	FARP1	FARP2	FASTKD1	FAT1	FBF1	FBN2	FBRSL1	FBXL7	FBXO21	FBXO31	FBXO4	FBXO42	FBXO43	FBXO45	FBXO5	FBXW4	FBXW8	FCHSD2	FDX1L	FECH	FEM1B	FEZ1	FGD1	FGF13	FGFR1	FGFR1OP	FHIT	FHOD1	FIGN	FIGNL1	FKBP5	FKRP	FKTN	FLOT2	FLT1	FMR1	FN3K	FOSB	FOXC1	FOXD1	FOXD3	FOXF2	FOXJ2	FOXK2	FOXM1	FOXN2	FOXN3	FOXP4	FOXRED1	FOXRED2	FRAT2	FRMD4A	FRMD8	FRYL	FSTL1	FSTL5	FTSJ3	FUS	FXYD7	FZD1	FZD4	FZD6	FZD9	FZR1	GAB2	GABBR1	GABPB2	GAD1	GALNT2	GALNT3	GALNTL6	GAN	GANAB	GART	GAS1	GATA2	GATA4	GATAD2A	GATAD2B	GBA	GBF1	GCHFR	GCLC	GCN1L1	GCNT2	GDPD5	GEMIN4	GFER	GFOD1	GGA2	GGCT	GIGYF1	GINS1	GINS2	GINS3	GINS4	GIPC3	GIT1	GJC1	GLCCI1	GLI2	GLI3	GLRX5	GLS	GMDS	GMEB1	GMEB2	GNA11	GNA13	GNAL	GNAQ	GNB5	GNE	GNG10	GNG2	GNG4	GNL3L	GOLGA8A	GOT2	GPC2	GPC4	GPCPD1	GPD2	GPHN	GPR125	GPR126	GPR137C	GPR180	GPR19	GPR3	GPRIN1	GPSM1	GPSM2	GRB10	GRK4	GRK6	GSTCD	GTDC1	GTF2A1	GTF2IRD2	GTF3C2	GTF3C5	GTPBP1	GTPBP3	GUF1	GXYLT1	GXYLT2	GYS1	H1FX	HAND2	HAUS3	HAUS4	HAUS5	HAUS7	HAUS8	HCFC1	HCN3	HDAC10	HDAC6	HDAC9	HDGFRP3	HECA	HELLS	HELZ	HERC2	HERC3	HES6	HEY2	HHAT	HIATL1	HIC2	HIP1	HIP1R	HIRA	HIRIP3	HIST1H1A	HIST1H1B	HIST1H1D	HIST1H2AH	HIST1H2AJ	HIST1H2AL	HIST1H2AM	HIST1H3C	HIST1H3F	HIST1H4A	HIST1H4C	HIST2H2AC	HJURP	HLCS	HMBS	HMCN1	HMG20A	HMGB2	HMGXB4	HN1L	HNRNPA1L2	HNRNPUL1	HNRNPUL2	HOXB6	HOXC11	HOXD8	HOXD9	HPS5	HRAS	HS6ST1	HS6ST2	HSD17B6	HSDL1	HSDL2	HSPA12A	HSPB11	HSPBAP1	HSPG2	HTRA1	HTT	ICA1L	ICMT	ID1	ID4	IDE	IER5	IFFO1	IFNAR2	IFT122	IGF1	IGF1R	IGF2BP1	IGFBP4	IGHMBP2	IGSF11	IGSF3	IKBKB	IL12RB2	IL17D	IL1RAP	ILDR2	IMPA2	INCENP	INF2	ING1	ING2	ING3	ING5	INO80D	INPP4A	INPP5A	INPP5B	INPPL1	INTS3	INTS9	IPO11	IPO7	IPO8	IPO9	IQGAP3	IREB2	IRS2	IRX3	IRX5	ISG20L2	ISM1	ITGAV	ITGB1BP2	ITGB3BP	ITPK1	ITPR3	ITPRIP	ITPRIPL1	JAM3	JOSD1	JPH1	JUND	KANK1	KANK2	KAT2B	KATNAL1	KATNB1	KBTBD2	KBTBD6	KCNAB3	KCNC4	KCNIP3	KCNJ12	KCNN2	KCNQ5	KCTD1	KCTD12	KCTD15	KCTD20	KCTD6	KDELC2	KDM2B	KDM6A	KHDRBS1	KHK	KHSRP	KIAA0100	KIAA0101	KIAA0247	KIAA0355	KIAA0907	KIAA0947	KIAA1147	KIAA1328	KIAA1522	KIAA1549	KIAA1614	KIAA1731	KIAA1958	KIAA2013	KIF11	KIF15	KIF18B	KIF20A	KIF23	KIF2C	KIF3C	KLC2	KLF11	KLF16	KLHL15	KLHL17	KLHL2	KLHL22	KLHL23	KLHL25	KLHL7	KLHL8	KLHL9	KNTC1	KPNA3	KRBA1	KREMEN1	KRI1	LACE1	LAG3	LAIR1	LAMP1	LANCL2	LANCL3	LARGE	LARP7	LCAT	LCE2A	LDB1	LDLRAP1	LEF1	LEMD2	LEMD3	LENG8	LEPREL1	LHFP	LHX1	LHX2	LIG1	LIMD1	LIMK2	LIMS1	LIN52	LIN54	LINGO1	LIPT2	LIX1L	LLGL1	LMBRD2	LMCD1	LMF2	LMNB1	LMNB2	LMO1	LNX2	LPCAT1	LPGAT1	LPHN1	LPIN1	LRAT	LRBA	LRFN1	LRIG3	LRP11	LRP2BP	LRP4	LRP5	LRP8	LRRC1	LRRC14	LRRC16A	LRRC45	LRRC47	LRRC48	LRRC58	LRRC8A	LRRC8B	LRRC8D	LRRK1	LRRTM4	LSM11	LSM14B	LSM6	LSS	LUZP1	LYPD6	LYRM1	LZIC	LZTS1	MAFK	MAGI3	MAGT1	MAK16	MAML2	MAN1C1	MAN2A2	MANEAL	MAP2K7	MAP3K1	MAP3K4	MAP3K7	MAP4K2	MAP6D1	MAP7D2	MAP7D3	MAPK1	MAPK7	MAPK8IP3	MAPK9	MAPKAPK5	MAPKBP1	MAPRE2	MARCH6	MARCH9	MARK2	MARS2	MARVELD1	MAST1	MAST2	MAST3	MASTL	MAT2A	MATN4	MAVS	MBD2	MBD3	MBD6	MBOAT1	MBOAT2	MBTD1	MBTPS2	MCM10	MCM2	MCM3	MCM3AP	MCM4	MCM5	MCM6	MCM7	MCM8	MCM9	MCOLN3	MDC1	MDFIC	MDGA2	MDM2	MDN1	ME2	MECR	MED12	MED14	MED15	MED22	MED24	MED4	MEGF8	MEGF9	MEIG1	MEIS2	MELK	MEMO1	MEPCE	MESDC1	MESP1	METRN	METTL1	METTL12	METTL3	METTL8	MEX3A	MEX3C	MFHAS1	MFN2	MGA	MGAT5B	MIB1	MICALL1	MID1	MID2	MIER1	MIER3	MIOS	MIPEP	MKI67	MKL2	MKNK1	MKS1	MLLT6	MLXIP	MMD	MME	MMGT1	MMP15	MMP16	MMS19	MMS22L	MND1	MNS1	MOCS1	MORC4	MPHOSPH8	MPHOSPH9	MPP2	MPPE1	MPRIP	MREG	MRM1	MRPS21	MRPS27	MRRF	MS4A7	MSH2	MSH3	MSL1	MSX1	MTA2	MTBP	MTFP1	MTHFD1	MTHFD1L	MTHFD2L	MTMR10	MTMR12	MTMR2	MTMR4	MTOR	MTPAP	MTR	MTSS1L	MUM1	MURC	MUTYH	MXD3	MXRA7	MYBL1	MYBL2	MYEOV	MYH10	MYO19	MYO1C	MYPOP	N4BP2	N6AMT2	NAA16	NAA30	NAA40	NAB1	NACC1	NADK	NAGLU	NAPEPLD	NARG2	NASP	NBEAL2	NBL1	NCALD	NCAPD2	NCAPD3	NCAPG	NCAPG2	NCAPH	NCAPH2	NCBP1	NCDN	NCKAP5	NCKIPSD	NCLN	NCOA5	NCOA7	NCOR2	NCS1	NEIL3	NEK3	NEO1	NET1	NETO2	NEU3	NEURL1B	NEURL4	NF2	NFATC2	NFATC2IP	NFATC3	NFIA	NFIB	NFIC	NFKB1	NFX1	NHLRC3	NHP2L1	NIN	NKD1	NKX3-1	NLGN1	NME1-NME2	NME2	NMRAL1	NMT2	NNT	NOD1	NOMO1	NONO	NOP56	NOS2	NOTCH2NL	NPAS1	NPAT	NPDC1	NPHP4	NPR2	NR1D2	NR2C2AP	NR2F6	NR4A3	NRBP2	NRGN	NRIP3	NRL	NRM	NSD1	NSMCE4A	NSUN4	NT5DC2	NTF3	NUAK2	NUDCD3	NUDT11	NUDT19	NUDT6	NUDT8	NUMA1	NUMBL	NUP107	NUP153	NUP155	NUP160	NUP188	NUP205	NUP50	NUP54	NUP62	NUP85	NUP98	NUPL1	NUSAP1	NXPH4	NXT1	OGT	OIP5	OLIG1	ORAI1	ORC1	ORC2	ORC6	OSBPL11	OSBPL6	OSGIN2	OSR2	OTUD4	OTUD5	OTUD6B	OXR1	P2RX7	PABPC1L	PABPC4	PACS1	PAG1	PAK1	PAK4	PAN2	PAN3	PANK3	PAPD7	PAQR3	PAQR4	PAQR6	PARD3	PARD6G	PARN	PARP2	PARP6	PARVB	PATL1	PATZ1	PAWR	PAX6	PBX3	PCDHB2	PCGF2	PCGF6	PCNXL3	PCOLCE	PCSK7	PDE4B	PDE6D	PDE7A	PDLIM3	PDPK1	PDS5A	PDS5B	PDSS1	PEAK1	PER3	PET117	PEX10	PEX26	PFAS	PFKFB2	PFKFB3	PFKFB4	PFKL	PGAM5	PGAP1	PGAP2	PGP	PHACTR3	PHC2	PHF12	PHF13	PHF19	PHF2	PHF7	PHIP	PHKA2	PHLDB1	PHLPP1	PHLPP2	PHTF2	PI4KA	PIGA	PIGW	PIGZ	PIK3R2	PIKFYVE	PILRB	PINX1	PIP4K2C	PITPNA	PITPNC1	PKD1	PKD2	PKIA	PKMYT1	PKN1	PKNOX1	PKP4	PLA2G15	PLA2G6	PLAC9	PLAGL2	PLCB1	PLCB3	PLCD3	PLCG1	PLEKHA1	PLEKHF2	PLEKHG2	PLEKHG4	PLEKHH2	PLEKHJ1	PLK4	PLXNB1	PLXND1	PM20D2	PNMA1	POFUT1	POGK	POGZ	POLA1	POLA2	POLB	POLD1	POLD3	POLDIP3	POLE	POLE2	POLG	POLH	POLQ	POLR2A	POLR2D	POLR2J3	POLR3A	POLR3K	POM121C	POMGNT1	POP7	POU2F1	POU3F2	PPARD	PPCDC	PPIL2	PPM1D	PPM1F	PPM1N	PPP1R12C	PPP2R3C	PPP3CB	PPP3R1	PPP4R1L	PPP5C	PPP6R3	PPT2	PQLC1	PRC1	PRDM13	PRDM2	PRELID2	PRICKLE1	PRIM1	PRIM2	PRKACA	PRKACB	PRKCD	PRKCSH	PRKD1	PRKD2	PRKD3	PRKRIR	PRKX	PRMT10	PRMT3	PRMT6	PRMT7	PROCA1	PROM1	PRPF19	PRPF40B	PRPS2	PRR12	PRR24	PRR3	PRR5	PRR7	PRRG2	PRRG4	PSCA	PSD3	PSIP1	PSMC3IP	PSME3	PSME4	PSRC1	PTAR1	PTCH1	PTDSS1	PTGFRN	PTK7	PTOV1	PTPDC1	PTPMT1	PTPN12	PTPN18	PTPN2	PTPN3	PTPN4	PTPN9	PTPRA	PTPRF	PTPRG	PTPRM	PURA	PUSL1	PVRL3	PWP2	PXMP2	PXN	PYGO1	PYGO2	QKI	QSER1	QSOX2	R3HDM1	RAB11B	RAB12	RAB15	RAB21	RAB33B	RAB35	RAB9B	RABEP2	RABGEF1	RAC3	RACGAP1	RAD18	RAD51AP1	RAD54B	RAD54L	RAD9A	RAI14	RALGPS1	RALGPS2	RANBP17	RANBP9	RANGAP1	RAP1GDS1	RAP2A	RAPGEF1	RARRES1	RASAL2	RASL10B	RASSF3	RAVER2	RB1	RBBP4	RBBP8	RBL1	RBM12	RBM14	RBM15	RBM17	RBM19	RBM23	RBM24	RBM26	RBM33	RBM38	RBM4	RBMS1	RBMS2	RBMX	RBPMS	RC3H2	RCBTB1	RCC2	RCCD1	RDM1	RECK	RECQL4	REEP1	REL	RELA	RELL1	RELT	REPS1	REV1	REV3L	REXO1	RFC2	RFC3	RFC4	RFC5	RFTN1	RFWD3	RFX1	RFX2	RFX7	RFXAP	RGS10	RGS19	RHBDL1	RHEBL1	RHOBTB1	RHOBTB2	RHOJ	RIBC2	RIF1	RIMKLA	RIMKLB	RIMS3	RIN3	RING1	RIPK4	RMI1	RMND5A	RNASEH2B	RNASEK	RNF125	RNF138	RNF144B	RNF168	RNF169	RNF182	RNF187	RNF19A	RNF19B	RNF20	RNF220	RNF26	RNF4	RNPC3	RNPEPL1	ROBO1	ROBO2	RP2	RPH3A	RPIA	RPL18A	RPL27	RPRD1A	RPRD1B	RPS6KA1	RPS6KA4	RPS6KA5	RPS6KL1	RPTOR	RQCD1	RRAS2	RREB1	RRM1	RRM2	RTF1	RTKN2	RTTN	RUFY3	RXRA	RYBP	RYK	S100PBP	SAC3D1	SACS	SAE1	SAMD1	SAMD13	SAMD5	SAP130	SARM1	SASH1	SASS6	SAV1	SBF1	SBK1	SBNO2	SCAF1	SCAI	SCAP	SCAPER	SCARB1	SCARF2	SCLY	SCMH1	SCML2	SCRIB	SCRN1	SCYL3	SDC1	SDC4	SEC14L2	SENP1	SENP3	SEPT10	SEPT6	SEPT8	SEPT9	SERTAD4	SESTD1	SETD1A	SETD1B	SETD3	SETD8	SETMAR	SF1	SF3A1	SF3B3	SFMBT1	SFMBT2	SFXN1	SFXN2	SFXN5	SGOL1	SGPL1	SGPP1	SGSM2	SH2B1	SH3BGR	SH3BP2	SH3GL1	SH3GL2	SH3TC2	SHCBP1	SHF	SHPRH	SIAH1	SIAH2	SIK2	SIN3A	SIPA1L2	SIPA1L3	SIRPA	SIRT1	SIVA1	SIX5	SKA1	SKA3	SKI	SKP2	SLAMF7	SLC12A2	SLC15A4	SLC16A1	SLC16A10	SLC16A4	SLC19A1	SLC19A2	SLC19A3	SLC1A4	SLC20A2	SLC24A5	SLC25A1	SLC25A15	SLC25A19	SLC25A25	SLC25A28	SLC25A33	SLC25A37	SLC27A3	SLC27A4	SLC29A1	SLC30A10	SLC35A4	SLC35D1	SLC35E3	SLC35F1	SLC37A1	SLC37A4	SLC39A12	SLC39A8	SLC39A9	SLC41A1	SLC43A3	SLC44A1	SLC46A1	SLC47A1	SLC4A11	SLC5A6	SLC7A1	SLC9A1	SLC9A3R1	SLC9A3R2	SLCO3A1	SLFN11	SLITRK5	SLX4	SMAD1	SMAD2	SMAD4	SMAD5	SMAD9	SMAP2	SMARCA2	SMARCA4	SMARCD1	SMARCD2	SMC2	SMG5	SMG6	SMO	SMURF1	SMYD4	SNHG9	SNORA76	SNRNP25	SNTB2	SNX25	SNX5	SOAT1	SORBS1	SORBS2	SORT1	SOX13	SOX5	SP1	SP2	SP3	SP4	SPATA13	SPC24	SPC25	SPECC1L	SPEN	SPG7	SPIN1	SPIN4	SPIRE2	SPR	SRBD1	SRCAP	SRD5A1	SREK1	SREK1IP1	SRF	SRGAP1	SRGAP2	SRM	SRSF10	SRSF12	SS18L1	SSBP4	SSPN	SSX2IP	ST3GAL2	ST3GAL3	ST5	ST6GAL1	ST8SIA2	STAG1	STAG3	STAMBPL1	STAU2	STEAP2	STIL	STIM2	STK24	STK32A	STK35	STK36	STK39	STRBP	STRN4	STX2	STXBP1	STXBP5	STXBP6	SUN3	SUPT6H	SURF6	SUSD5	SUV39H1	SUV39H2	SUZ12	SVIL	SYDE1	SYMPK	SYNC	SYNE2	SYNJ1	SYNM	SYNPO	SYP	TAB1	TAB3	TACC1	TACR2	TADA1	TAF3	TAF4	TAF4B	TANC1	TAPT1	TATDN2	TBC1D1	TBC1D10B	TBC1D14	TBC1D16	TBC1D2B	TBC1D30	TBC1D9B	TBCCD1	TBCD	TBP	TCF19	TCF3	TCF7	TCHH	TCHP	TCOF1	TDP1	TDRD3	TEAD3	TEAD4	TECPR1	TELO2	TENC1	TET1	TEX261	TFAP4	TFCP2	TFDP1	TFDP2	TGDS	TGFB3	TGFBR3	TGFBRAP1	TGOLN2	THADA	THAP11	THEM4	THOP1	THUMPD2	TIAM1	TIFA	TIGD4	TIGD5	TIMELESS	TIMM8A	TIRAP	TJAP1	TJP2	TLE1	TM9SF1	TMCC2	TMED8	TMEM106C	TMEM109	TMEM116	TMEM120B	TMEM143	TMEM144	TMEM159	TMEM161B	TMEM164	TMEM17	TMEM170B	TMEM181	TMEM185A	TMEM194A	TMEM194B	TMEM201	TMEM214	TMEM220	TMEM229B	TMEM39B	TMEM41A	TMEM44	TMEM56	TMEM62	TMEM64	TMEM65	TMEM80	TMOD2	TMPO	TMTC1	TMTC4	TNFAIP8	TNK2	TNPO2	TNRC6C	TOE1	TOMM40L	TOP2A	TOP3A	TOPBP1	TOR2A	TP53	TP73	TPK1	TPT1	TRAF3	TRAF5	TRAF7	TRAFD1	TRAIP	TRAM2	TRAP1	TRAPPC10	TRAPPC9	TRDMT1	TREX1	TRIM24	TRIM26	TRIM32	TRIM33	TRIM35	TRIM37	TRIM45	TRIM7	TRIOBP	TRIP10	TRMU	TRPC1	TRPM8	TRPT1	TRUB1	TSEN54	TSHZ1	TSKU	TSPAN33	TSPAN5	TSTD2	TTC28	TTC31	TTC32	TTC7B	TTF1	TTF2	TTI1	TTL	TTLL12	TTLL4	TTPA	TTYH3	TUBGCP3	TUBGCP4	TUFT1	TUSC1	TWIST1	TXNDC16	TYK2	TYMP	TYMS	TYRO3	UAP1L1	UBAC1	UBE2C	UBE2Q1	UBE3C	UBIAD1	UBL4A	UBP1	UBQLN4	UBR7	UBTD2	UCK1	UCP2	UGCG	UHRF2	ULK2	ULK3	UNG	UPF1	URGCP	USP1	USP12	USP13	USP24	USP31	USP37	USP4	USP40	USP42	USP49	USP51	USP7	VANGL1	VDR	VEPH1	VKORC1L1	VMA21	VOPP1	VPRBP	VPS13A	VPS13D	VPS26B	VPS33B	VPS36	VPS37B	VPS37C	VPS52	VRK1	VSIG10	WARS2	WDFY2	WDHD1	WDR47	WDR5	WDR62	WDR7	WDR70	WDR76	WDR82	WDR89	WDTC1	WEE1	WHSC1	WHSC1L1	WIZ	WLS	WRNIP1	WSB2	WT1	WTIP	WWC3	WWOX	WWP2	XPNPEP1	XPO4	XPO5	XPO6	XPO7	XRCC2	XRCC6BP1	XYLB	YAF2	YAP1	YEATS4	YLPM1	YPEL1	YTHDF1	YY1AP1	ZADH2	ZBED4	ZBTB10	ZBTB24	ZBTB25	ZBTB44	ZBTB8B	ZC3H18	ZC3H4	ZC3H6	ZCCHC18	ZCCHC3	ZCCHC8	ZDHHC14	ZDHHC18	ZDHHC21	ZDHHC7	ZFAND2B	ZFHX3	ZFP1	ZFP82	ZFP91	ZFYVE26	ZFYVE28	ZIC2	ZMAT3	ZMIZ2	ZMYM3	ZMYND11	ZMYND19	ZNF101	ZNF107	ZNF114	ZNF141	ZNF200	ZNF213	ZNF219	ZNF25	ZNF250	ZNF254	ZNF275	ZNF28	ZNF282	ZNF286A	ZNF286B	ZNF311	ZNF32	ZNF324B	ZNF331	ZNF335	ZNF33B	ZNF345	ZNF347	ZNF358	ZNF362	ZNF367	ZNF384	ZNF395	ZNF398	ZNF436	ZNF44	ZNF445	ZNF468	ZNF473	ZNF486	ZNF496	ZNF500	ZNF502	ZNF512	ZNF514	ZNF519	ZNF529	ZNF530	ZNF551	ZNF566	ZNF574	ZNF592	ZNF598	ZNF607	ZNF611	ZNF625	ZNF628	ZNF639	ZNF641	ZNF646	ZNF649	ZNF652	ZNF664	ZNF672	ZNF680	ZNF682	ZNF689	ZNF692	ZNF697	ZNF703	ZNF706	ZNF710	ZNF746	ZNF75A	ZNF768	ZNF77	ZNF782	ZNF787	ZNF789	ZNF814	ZNF850	ZNRF1	ZNRF2	ZNRF3	ZRANB1	ZWILCH	ZWINT
MM087_SOX10-KD	ETV4_extended (2205g)	A2M	AAAS	AAGAB	AAMP	AATF	ABCA1	ABCC3	ABCF3	ABHD2	ABI2	ABT1	ABTB1	ACAA1	ACADVL	ACAT2	ACLY	ACO2	ACOT7	ACOT8	ACP2	ACP5	ACP6	ACSBG1	ACTB	ACTG1	ACTN1	ACTR1A	ACTR1B	ACTR3	ACTR3C	ACTR6	ACVR2B	ACYP1	ACYP2	ADAP1	ADH5	ADI1	ADIPOR1	ADIPOR2	ADORA1	ADORA2B	ADPRHL2	ADRM1	ADSL	ADSS	AEN	AFAP1L2	AGL	AGPAT9	AGRN	AGTRAP	AHNAK	AHSA1	AIFM1	AIM1L	AIMP2	AIP	AKAP11	AKAP13	AKIRIN2	AKNA	AKTIP	ALAS1	ALDH16A1	ALDH1A1	ALDH1A3	ALDH3A2	ALDH3B1	ALDH6A1	ALDH7A1	ALDOA	ALG13	ALG3	ALKBH5	ALX1	AMD1	AMIGO2	AMOTL1	ANAPC13	ANAPC4	ANKRD28	ANKRD32	ANKRD42	ANKRD46	ANO4	ANTXR2	ANXA1	ANXA11	ANXA4	ANXA6	AP1G2	AP1S1	AP1S2	AP2M1	APBB2	APEH	APH1B	APOE	APOL1	APOL3	APP	AQR	ARAP2	ARCN1	ARF1	ARF3	ARF4	ARF5	ARHGAP12	ARHGAP18	ARHGAP22	ARHGDIA	ARHGDIB	ARHGEF16	ARHGEF17	ARHGEF2	ARID3B	ARID4A	ARID4B	ARID5A	ARL1	ARL2	ARL2BP	ARL6	ARL6IP5	ARMC1	ARMCX2	ARMCX3	ARMCX6	ARNTL	ARPC1B	ARPC2	ARPC4	ARRB1	ARRDC1	ARV1	ASB9	ASCC1	ASH1L	ASL	ASNA1	ASNSD1	ATAD5	ATAT1	ATF2	ATG3	ATG4C	ATG7	ATL1	ATM	ATP10D	ATP1B3	ATP2B4	ATP5B	ATP5G3	ATP6V0B	ATP6V0D1	ATP6V1C1	ATP6V1C2	ATP6V1D	ATP6V1E1	ATP8A2	ATXN10	ATXN7L3B	AVPI1	AXL	AZI2	B2M	B3GALNT1	B3GALT4	B3GAT3	B3GNT1	B3GNT9	B4GALT3	BAALC	BAMBI	BANF1	BATF	BAZ2A	BAZ2B	BBX	BCAM	BCAP29	BCAP31	BCAS4	BCAT1	BCAT2	BCCIP	BCKDHB	BCL2A1	BCL2L1	BCL3	BCLAF1	BDH1	BDNF	BECN1	BET1	BHLHE40	BID	BIN1	BIN3	BIRC3	BIRC6	BLM	BLMH	BLZF1	BMP1	BMP4	BMP8B	BNIP3L	BPGM	BRCA2	BRE	BRIX1	BTBD1	BTBD10	BTF3L4	BTN3A2	BUB3	BUD13	BZW1	C10orf11	C10orf88	C11orf1	C11orf49	C11orf73	C11orf96	C12orf23	C12orf44	C12orf5	C12orf57	C14orf119	C14orf159	C14orf182	C15orf39	C15orf57	C16orf80	C17orf59	C17orf62	C19orf38	C19orf52	C1GALT1	C1QBP	C1QTNF1	C1orf123	C1orf216	C20orf112	C21orf59	C2orf47	C2orf69	C2orf76	C3AR1	C3orf38	C4orf27	C5orf34	C5orf45	C5orf51	C6orf1	C6orf203	C6orf211	C8orf76	C9orf3	C9orf89	CA12	CADM4	CALHM2	CALM1	CALM2	CAMK1	CAMK4	CAP1	CAP2	CAPG	CAPN1	CAPN2	CAPN5	CAPZA2	CAPZB	CASC4	CASC5	CASK	CAST	CAT	CAV1	CBR3	CBR4	CBX1	CBX5	CCDC104	CCDC109B	CCDC115	CCDC12	CCDC138	CCDC22	CCDC23	CCDC24	CCDC47	CCDC50	CCDC51	CCDC53	CCDC57	CCDC71	CCDC88A	CCDC94	CCHCR1	CCL2	CCL20	CCL3	CCM2	CCNA1	CCNB1	CCNB2	CCNC	CCND1	CCND3	CCNDBP1	CCNK	CCNL2	CCNO	CCPG1	CCR1	CCR10	CCT2	CCT5	CCT7	CCT8	CD14	CD164	CD276	CD2AP	CD46	CD47	CD63	CD74	CD82	CD9	CD97	CDC123	CDC20	CDC26	CDC27	CDC37	CDC42	CDC42EP1	CDC42EP3	CDC42EP4	CDC45	CDCP1	CDH13	CDK1	CDK2	CDK2AP1	CDK5	CDK5RAP1	CDK5RAP3	CDK6	CDK7	CDK9	CDKN1A	CEACAM1	CENPJ	CENPQ	CENPT	CEP350	CETN3	CFL1	CFL2	CFLAR	CFP	CGN	CHAC2	CHCHD3	CHD2	CHEK2	CHIC2	CHMP1A	CHMP2A	CHMP2B	CHMP5	CHN1	CHRDL1	CHRNA1	CHST1	CHST11	CHST12	CHST2	CIRH1A	CKAP2L	CKAP5	CKS2	CLDND1	CLEC11A	CLIC1	CLINT1	CLK3	CLK4	CLN5	CLOCK	CLP1	CLPX	CMBL	CMC1	CMTM6	CMTM7	CNIH3	CNN3	CNOT10	CNP	COG2	COG4	COL1A2	COL2A1	COL4A3BP	COL4A5	COL5A3	COL6A1	COL8A1	COMMD1	COMMD10	COMT	COPB1	COPB2	COPE	COPS3	COPS5	COPS6	COPS7B	COPZ1	COQ10B	COQ5	COQ6	COQ9	CORO1A	CORO1B	CORO2B	COX16	COX5A	CPE	CPEB1	CPNE1	CPSF3	CPSF3L	CPVL	CRABP2	CRADD	CREB3	CREM	CRIP2	CRIPT	CRLF1	CRTC2	CRYL1	CSGALNACT1	CSNK1A1	CSNK1D	CSPG4	CSRP1	CST6	CST7	CSTF1	CSTF2	CSTF3	CTGF	CTNNA1	CTSB	CTSC	CTSD	CTSW	CUL1	CUL2	CUTA	CUTC	CWC15	CWC27	CXXC4	CXXC5	CXorf38	CYB561D2	CYB5B	CYGB	CYP19A1	DALRD3	DAP3	DBI	DBN1	DCAF15	DCAF6	DCAF7	DCBLD2	DCP2	DCUN1D5	DDHD1	DDIT4	DDIT4L	DDOST	DDR2	DDX10	DDX17	DDX5	DDX56	DDX58	DDX60L	DECR1	DEF6	DEPDC1B	DERL1	DERL2	DHODH	DHPS	DHRS1	DHRS7B	DHX9	DIAPH1	DICER1	DISP1	DKK3	DLC1	DLEU1	DMAP1	DMXL2	DNAJA1	DNAJA2	DNAJA4	DNAJB14	DNAJB6	DNAJC7	DNASE1L1	DNASE2B	DNTTIP1	DNTTIP2	DOCK11	DOCK4	DOHH	DONSON	DPH3	DPM1	DPP3	DPY30	DR1	DRG2	DSN1	DTWD1	DTYMK	DUSP10	DUSP12	DUSP14	DUSP4	DUSP5	DUSP6	DYNLT3	E2F4	E2F5	EBF1	EBF3	ECE1	ECH1	EDARADD	EDEM2	EDF1	EDIL3	EEA1	EFCAB2	EFCAB4A	EFHD2	EFNB1	EFR3A	EFTUD1	EGR3	EHD1	EHD4	EIF1	EIF2A	EIF2AK2	EIF2B1	EIF2B2	EIF2B3	EIF3D	EIF3G	EIF3M	EIF4A2	EIF4E	EIF4E2	EIF4ENIF1	EIF4G1	EIF4G3	ELAC2	ELK1	ELK3	ELOVL1	ELOVL4	ELTD1	EME1	EML2	EMP3	ENC1	ENO1	ENO3	ENPP1	ENPP5	EPB41L1	EPHA2	EPHB3	EPHX1	ERBB2IP	ERCC1	ERCC3	ERGIC2	ERH	ERP44	ERRFI1	ESCO1	ESD	ETF1	ETFB	ETV1	ETV4	ETV6	ETV7	EVI2B	EWSR1	EXOC2	EXOC5	EXOSC10	EXOSC4	EYA1	EZR	F11R	F12	F2RL1	FABP3	FABP5	FADS1	FADS2	FADS3	FAM103A1	FAM111B	FAM118B	FAM173B	FAM175A	FAM189B	FAM192A	FAM20C	FAM3C	FAM46A	FAM46C	FAM49B	FAM50B	FAM63B	FAM65B	FAM81A	FAM83D	FAM84B	FAM96A	FAM98A	FANCL	FANCM	FARSA	FARSB	FASTK	FBLIM1	FBXL12	FBXO2	FBXO22	FBXO5	FBXO7	FBXO9	FBXW2	FBXW5	FCER1G	FCHO1	FCRLA	FDPS	FEN1	FES	FEZ2	FGF1	FGFRL1	FH	FHL1	FIP1L1	FKBP10	FKBP1A	FKBP1B	FKBP3	FKBP5	FKBP7	FLI1	FLII	FLNB	FMN1	FN3KRP	FNDC3A	FNTA	FOS	FOXO1	FOXP1	FRA10AC1	FRYL	FSD1	FTH1	FUBP1	FUCA1	FUCA2	FUT8	FUZ	FXYD3	FXYD5	FXYD6	FZD1	G0S2	G2E3	G3BP1	G3BP2	G6PC3	G6PD	GABARAPL2	GABPB1	GADD45B	GALE	GALK2	GALNT7	GANC	GAPDH	GAPVD1	GAR1	GAS2L1	GCAT	GCC2	GCDH	GCHFR	GCNT1	GDF15	GDI2	GEM	GEMIN6	GEMIN8	GEN1	GGH	GGNBP2	GGPS1	GIN1	GIPC1	GJB1	GLA	GLB1	GLIS3	GLO1	GLRX	GLRX3	GLT8D1	GLT8D2	GLTPD1	GMNN	GMPR	GNAI2	GNAI3	GNG11	GNL1	GNL2	GNPAT	GNPTG	GOLGA5	GOLIM4	GORASP2	GOSR1	GOSR2	GOT1	GPAA1	GPBP1	GPM6A	GPN2	GPR137	GPR155	GPR180	GPR85	GPSM3	GPX1	GPX8	GRAMD3	GRAP2	GRB2	GRIA4	GRIPAP1	GRN	GRPEL1	GSDMD	GSK3B	GSN	GSTA4	GSTM4	GTF2A2	GTF2E2	GTF2F2	GTPBP3	GTPBP4	GTPBP8	GUCA1A	GYPC	H1F0	H2AFY	HADHA	HAGHL	HARS	HAT1	HAUS3	HAUS8	HBEGF	HCCS	HDGFRP2	HDHD2	HECTD1	HELQ	HEMK1	HES7	HEXA	HEXIM1	HEY1	HHEX	HINT1	HIST1H1C	HIST1H1D	HIST1H2AC	HIST1H2BK	HIVEP3	HJURP	HLA-B	HLA-C	HLA-DMA	HLA-DMB	HLA-F	HLTF	HM13	HMGA1	HMGA2	HMGB2	HMOX2	HN1	HNRNPA0	HNRNPA2B1	HNRNPF	HNRNPH2	HNRNPM	HNRNPU	HOMER3	HOOK2	HOPX	HOXB2	HOXB7	HOXC6	HPCAL1	HPCAL4	HPS6	HPSE2	HRH1	HRH2	HSD17B10	HSD17B12	HSD17B4	HSP90AA1	HSPA4	HSPA5	HSPA8	HSPBP1	HSPE1	HSPH1	HTATIP2	HTATSF1	HUWE1	HVCN1	HYAL2	HYAL3	ICAM1	ICT1	IDH3A	IDH3B	IDI1	IER2	IER3	IFIH1	IFITM1	IFNGR1	IFRD1	IFT20	IFT27	IFT46	IFT74	IGDCC4	IGF2BP3	IGFBP5	IGFBP6	IGFBP7	IGSF8	IKBKG	IL11	IL15	IL1RAPL1	IL27RA	IL6ST	IL7	ILF2	ILK	IMMT	IMP3	IMPDH1	INA	INCENP	INO80C	INO80E	INPP1	INPP5K	INSIG2	INTS5	IP6K2	IQCD	IQSEC2	IRF1	IRF2	ISCU	ISG15	ISYNA1	ITFG1	ITGA1	ITGA10	ITGA3	ITGA4	ITGA5	ITGA6	ITGA7	ITGB3	ITM2B	ITM2C	ITPA	ITPRIPL1	ITSN1	ITSN2	IVNS1ABP	IWS1	JAK3	JMJD1C	JMJD6	JOSD2	JUNB	KARS	KAT2A	KAT5	KCNE3	KCNJ3	KCNK6	KCNN4	KCNS3	KDELC1	KDELR3	KDM5B	KEAP1	KIAA0232	KIAA0586	KIAA1009	KIAA1217	KIAA1429	KIAA1524	KIF14	KIF20B	KIF22	KIF23	KIF2A	KIF5B	KIFC1	KLC1	KLHDC2	KLHDC3	KLHDC8B	KLHL35	KPNA2	KRCC1	KRR1	KRT18	KRT27	KTI12	L1CAM	LAMA2	LAMB1	LAPTM5	LARS	LAS1L	LAYN	LBR	LCOR	LCORL	LCTL	LDHA	LENG1	LEPRE1	LEPREL4	LEPROTL1	LGALS3	LIF	LIFR	LIG4	LIMD2	LIN28A	LIN28B	LIN9	LIPA	LLPH	LMAN2	LMAN2L	LMBR1L	LMBRD1	LMNA	LMNB1	LMO7	LOH12CR1	LONRF3	LPCAT4	LPIN2	LPL	LPXN	LRCH2	LRP10	LRRC1	LRRC27	LRRC28	LRRC45	LRRC59	LRRC61	LRRN4CL	LRWD1	LSM1	LSM3	LST1	LTB	LTN1	LTV1	LXN	LY6E	LY6G5C	LYPLA2	LYPLAL1	LYZ	LZIC	MACF1	MAD2L1BP	MAF	MAGED1	MAGED2	MAGEF1	MAGEH1	MAGOH	MAGOHB	MALT1	MAML3	MANF	MANSC1	MAP1B	MAP1LC3B2	MAP2	MAP2K1	MAP2K3	MAP2K5	MAP3K1	MAP4	MAPK13	MAPK1IP1L	MAPKAPK3	MAPRE1	MAPRE3	MARCH7	MARCKSL1	MASTL	MBIP	MBP	MCAM	MCAT	MCM3	MCM7	MCRS1	MCTS1	MDFI	MDGA1	MDH1	MDK	MEAF6	MED14	MED18	MED19	MED27	MED28	MED31	MED4	MED7	MED8	MEF2A	MELK	MESDC2	MEST	METTL13	METTL2A	METTL2B	METTL5	METTL6	MFAP1	MFAP2	MFGE8	MFN1	MFSD10	MFSD11	MFSD2B	MFSD3	MFSD6	MGAT1	MGAT2	MGST2	MGST3	MICAL1	MICALL2	MID1IP1	MIIP	MINPP1	MIS12	MITD1	MKRN1	MKRN2	MLF2	MLKL	MLPH	MMAB	MMADHC	MMP1	MMP9	MNAT1	MORC3	MORF4L1	MORF4L2	MOSPD1	MOXD1	MPDU1	MPG	MPV17	MPZL1	MRPL10	MRPL13	MRPL18	MRPL22	MRPL24	MRPL27	MRPL28	MRPL3	MRPL33	MRPL39	MRPL40	MRPL44	MRPL47	MRPL48	MRPL50	MRPL9	MRPS14	MRPS18A	MRPS18B	MRPS22	MRPS23	MRPS30	MRPS31	MRPS33	MRPS6	MSH2	MSH6	MSN	MSRA	MT1X	MT2A	MTA3	MTCH2	MTERFD1	MTF2	MTFMT	MTRF1	MTRNR2L1	MTRNR2L3	MTSS1	MTX1	MTX2	MUT	MVK	MVP	MYBPH	MYD88	MYH10	MYH9	MYL1	MYL12A	MYL12B	MYO10	MYO18A	MYO1B	MYO6	MYOM2	N6AMT1	NAA20	NAA38	NAA50	NAAA	NAB1	NAB2	NAGK	NANS	NAP1L4	NBEA	NCALD	NCAPH	NCK1	NCOR1	NDEL1	NDN	NDP	NDRG1	NDRG2	NDUFA9	NDUFAF1	NDUFAF3	NDUFB3	NDUFB5	NDUFS1	NDUFS2	NDUFS3	NDUFS4	NDUFS5	NDUFS8	NDUFV1	NDUFV2	NECAP1	NEDD1	NEIL3	NEK2	NEK3	NEK4	NEK6	NES	NEU1	NFAT5	NFE2L2	NFKBIA	NFKBIE	NFYC	NGDN	NGFR	NHLRC2	NID1	NIF3L1	NINJ2	NIP7	NIPA2	NIT1	NKIRAS1	NLK	NME6	NMI	NOB1	NOC3L	NOL11	NOL12	NOL7	NOP58	NOSIP	NOX4	NPEPL1	NPEPPS	NPPC	NPRL2	NPW	NR1H2	NR1H3	NR2F1	NR2F2	NR3C1	NRD1	NRP1	NSF	NSMCE1	NSMCE4A	NSUN3	NSUN5	NT5DC1	NTHL1	NTRK1	NUAK1	NUB1	NUBP1	NUDT3	NUDT5	NUF2	NUP35	NUP54	NUP88	NUTF2	NXN	OAS1	OASL	OAZ2	OBFC1	OCIAD1	OGFR	OLA1	OLFML2B	OLFML3	ORAI3	ORC3	ORC4	ORMDL1	OSBPL3	OSGEPL1	OSTF1	OSTM1	OXNAD1	OXSR1	P2RX6	P4HA2	P4HB	PAAF1	PABPC3	PACSIN3	PAFAH1B1	PAFAH2	PAICS	PAIP1	PAIP2	PAK1IP1	PAM	PANK2	PAPSS2	PAQR5	PARK7	PARP3	PARP4	PARP9	PAX3	PAX6	PBXIP1	PCBP4	PCDH1	PCDH7	PCDHGB7	PCDHGC3	PCID2	PCNP	PCOLCE	PCYOX1L	PDCD10	PDCD6	PDCD6IP	PDE4A	PDE4D	PDGFB	PDK3	PDLIM1	PDLIM7	PDSS2	PDZD11	PEF1	PELO	PEX13	PFDN6	PFKFB4	PFKP	PFN1	PGF	PGM1	PGM2	PGM3	PGRMC1	PGS1	PHAX	PHB	PHF1	PHF11	PHF23	PHF6	PHKG2	PHLDA1	PHLDA2	PHOSPHO2	PHPT1	PI4K2B	PIBF1	PICALM	PICK1	PIGC	PIGF	PIGL	PIGT	PIGV	PIH1D1	PIK3R1	PIM2	PIN1	PISD	PITPNB	PJA2	PLA1A	PLAC8	PLAUR	PLCB4	PLCL1	PLD3	PLEC	PLEK2	PLEKHB1	PLEKHF1	PLK1	PLP2	PLS3	PMM1	PMPCA	PMPCB	PMS1	PNKD	PNMA1	PNMA2	PNPLA8	PNPT1	POC1A	PODNL1	POLDIP2	POLG2	POLR2B	POLR2C	POLR2G	POLR2H	POLR3H	POMP	PON2	POP4	POP5	POU2F2	PPARG	PPFIBP1	PPHLN1	PPIA	PPIE	PPIG	PPIH	PPIL1	PPIL3	PPIL4	PPM1J	PPP1CA	PPP1R10	PPP1R11	PPP1R12A	PPP1R16A	PPP1R7	PPP1R9A	PPP2CA	PPP2R2B	PPP2R5A	PPP4C	PQLC2	PRAF2	PRCD	PRDM6	PRDX5	PREX1	PRKAG1	PRKAG2	PRKAR1A	PRKDC	PRMT1	PROX1	PRPF40A	PRPF8	PRPSAP1	PRPSAP2	PRR13	PRRC1	PRRX1	PRSS23	PRTG	PSD4	PSIP1	PSMA1	PSMA4	PSMA6	PSMB1	PSMB3	PSMB4	PSMB5	PSMB8	PSMC1	PSMC2	PSMC3	PSMC4	PSMC5	PSMC6	PSMD11	PSMD13	PSMD14	PSMD2	PSMD3	PSMD6	PSMD7	PSMD8	PSME2	PSMF1	PSMG2	PSRC1	PTGER2	PTGES3	PTGR1	PTK2	PTP4A3	PTPN14	PTPN6	PTPRE	PTPRN	PTRF	PUF60	PUS1	PUS7L	PVRL1	PVRL2	PXN	PYCARD	PYCR2	PYGL	QARS	QPCT	QSOX1	RAB10	RAB11A	RAB13	RAB14	RAB17	RAB18	RAB1A	RAB27A	RAB27B	RAB28	RAB31	RAB3GAP1	RAB5A	RAB5C	RAB7A	RAB8A	RAB8B	RABIF	RAC2	RAD17	RAD18	RAD23A	RAD23B	RAD50	RAD51C	RAE1	RALB	RANBP1	RANGRF	RAP1A	RAP1B	RARA	RARG	RARS	RARS2	RASA1	RASA2	RASA3	RASD1	RASD2	RASGRF1	RASGRP2	RASSF1	RASSF2	RASSF5	RB1	RBBP7	RBFOX2	RBL2	RBM14	RBM22	RBM42	RBM45	RBM7	RBM8A	RBPJ	RBPMS2	RBX1	RCHY1	RCN1	RCN2	RCSD1	REEP3	REEP4	REPIN1	REPS2	REST	REXO2	RFC2	RFC4	RFC5	RFESD	RFK	RFWD2	RFXANK	RGL2	RGS1	RGS14	RGS17	RGS19	RGS3	RHBDD2	RHBDD3	RHBDF1	RHBDF2	RHEB	RHOA	RHOC	RHOD	RHOT2	RIC8A	RIMS2	RIN1	RIOK2	RNASEH2A	RNASEH2B	RNF10	RNF111	RNF115	RNF14	RNF146	RNF167	RNF181	RNF2	RNF213	RNF24	RNF25	RNF26	RNF34	RNF7	RNFT1	RNLS	RNPEP	ROBO1	ROCK1	RPA2	RPAP1	RPAP2	RPE	RPF1	RPL15	RPL3	RPL36AL	RPP30	RPS27L	RPS6KB2	RPS6KC1	RRP9	RRS1	RSL24D1	RSPO1	RSPRY1	RSRC1	RSU1	RTKN2	RTN4	RUFY1	RUNX2	RUVBL1	S100A10	S100A16	S100A3	S100A4	S100A5	S100A6	SACM1L	SAMD10	SAMM50	SAP18	SAP30BP	SAR1B	SART1	SCAMP2	SCAMP3	SCD	SCFD1	SCG2	SCML4	SCO1	SCYL2	SDC3	SDCBP	SDF2	SDF4	SDHB	SDR39U1	SDSL	SEC11A	SEC13	SEC22A	SEC31A	SECISBP2	SEL1L3	SELK	SELT	SEMA3A	SEMA6B	SEMA7A	SEPP1	SEPSECS	SEPT2	SEPT7	SERGEF	SERINC2	SERP2	SERPINB1	SERPINB6	SERPINE1	SERPINE2	SERPINH1	SERPINI1	SERTAD3	SETD2	SF3B14	SF3B4	SFRP1	SFT2D1	SGOL1	SGOL2	SGSM3	SH2B3	SH2D4A	SH3BP1	SH3BP2	SH3GLB1	SH3KBP1	SH3TC1	SHC1	SHISA2	SHISA4	SHISA5	SHOX2	SHROOM3	SIGIRR	SIL1	SKIL	SLAIN2	SLBP	SLC16A3	SLC17A9	SLC22A18AS	SLC25A1	SLC25A14	SLC25A17	SLC25A20	SLC25A37	SLC25A4	SLC26A6	SLC29A1	SLC2A6	SLC30A2	SLC30A9	SLC35A1	SLC35A2	SLC35A4	SLC35A5	SLC35B2	SLC35B3	SLC35C1	SLC35E4	SLC39A1	SLC39A13	SLC39A7	SLC39A8	SLC43A3	SLC45A1	SLC45A3	SLC4A1AP	SLC9A3R1	SLC9A7	SLCO4A1	SLFN12L	SLIT2	SLITRK4	SLMAP	SMAGP	SMARCA1	SMARCAD1	SMARCC1	SMC1A	SMC2	SMC4	SMC6	SMCHD1	SMOX	SMYD3	SNAP25	SNAPC1	SNAPC5	SNCG	SND1	SNF8	SNRNP40	SNRNP48	SNRNP70	SNRPA	SNRPA1	SNTB1	SNX1	SNX14	SNX16	SNX17	SNX3	SNX6	SNX7	SOCS1	SOCS3	SOCS5	SOD3	SOX2	SOX9	SP110	SPAG7	SPATA20	SPATA24	SPATS2L	SPC25	SPG11	SPG21	SPHK1	SPINT1	SPNS1	SPOP	SPPL2A	SPRED3	SPRY1	SPRY2	SPRY4	SPSB3	SPTBN1	SQSTM1	SRBD1	SREBF1	SRGAP3	SRGN	SRP14	SRP19	SRP54	SRP9	SRPK1	SRPR	SRRT	SRSF1	SRSF3	SRSF4	SRSF5	SRSF7	SSB	SSBP2	SSFA2	SSR2	ST13	ST3GAL1	ST3GAL5	ST8SIA1	STAM2	STAMBPL1	STARD3	STARD3NL	STAT1	STC1	STIM2	STK10	STK17B	STK3	STMN1	STRA6	STUB1	STX10	STX18	STX1A	STX4	STX5	STX7	STXBP2	STXBP3	SUB1	SUCLG1	SUCLG2	SUGT1	SUMO1	SUPT7L	SURF1	SURF4	SUSD1	SV2A	SYNCRIP	SYNGR1	SYT1	SYTL2	TACC2	TADA3	TAF12	TAF15	TAF1A	TAF1B	TAF7	TANK	TARS2	TATDN1	TAX1BP1	TBC1D10A	TBC1D19	TBC1D23	TBC1D5	TBC1D8B	TBCC	TBCE	TBRG4	TBX3	TBXA2R	TCEAL8	TCF12	TCP1	TDP1	TDRD7	TEAD2	TERF2IP	TES	TEX264	TFB1M	TFB2M	TFG	TFIP11	TFPI2	TGFB1	TGFB1I1	TGFBI	TGIF1	TGM2	THAP1	THAP10	THAP6	THAP7	THBS1	THNSL1	THOC2	THOC3	THRAP3	THSD1	TIAL1	TICAM1	TIMM17A	TIMM23	TIMP3	TINAGL1	TINF2	TIPRL	TM2D2	TM2D3	TM7SF3	TM9SF2	TMBIM6	TMC6	TMCO4	TMED10	TMED2	TMED3	TMEFF2	TMEM101	TMEM106C	TMEM107	TMEM11	TMEM115	TMEM128	TMEM131	TMEM14A	TMEM158	TMEM163	TMEM165	TMEM173	TMEM199	TMEM204	TMEM218	TMEM219	TMEM39A	TMEM53	TMEM54	TMEM55A	TMEM59	TMEM60	TMEM66	TMEM69	TMEM70	TMEM9B	TMF1	TMSB4X	TMUB1	TMX2	TNFAIP2	TNFRSF1A	TNFRSF1B	TNKS2	TOMM70A	TOR1A	TOX2	TOX3	TP53BP1	TP53I13	TP53RK	TPD52	TPD52L1	TPD52L2	TPMT	TPP2	TPRKB	TPST2	TRADD	TRAF1	TRAF3IP3	TRAF4	TRAPPC1	TRAPPC4	TRIM38	TRIM69	TRIM8	TRIP11	TRIP4	TRMT2A	TRMT5	TRNP1	TROVE2	TRPV2	TRUB2	TSC22D1	TSC22D3	TSC22D4	TSEN34	TSG101	TSPAN14	TSPAN4	TSPAN6	TSR1	TSSC4	TTC13	TTC14	TTC27	TTC39A	TTC9C	TTK	TTYH1	TTYH3	TUBA1A	TUBA1B	TUBA1C	TUBA8	TUBB2B	TUSC2	TWF2	TWIST1	TXN	TXNDC17	TXNDC9	TXNL1	TYMS	UACA	UAP1	UBA5	UBAC2	UBB	UBE2B	UBE2D1	UBE2D2	UBE2D3	UBE2E1	UBE2E3	UBE2I	UBE2J2	UBE2K	UBE2L6	UBE2N	UBE2V2	UBE3A	UBL7	UBR1	UBR5	UBXN11	UBXN4	UBXN6	UCHL3	UCHL5	UCKL1	UFC1	UGP2	ULK3	ULK4	UMPS	UNC13D	UNC50	UNC93B1	UQCRC2	UROD	UROS	USF1	USO1	USP3	USP39	USP4	USP48	USP8	USP9X	UTP11L	UTP18	UTP6	UTRN	UXS1	VAMP2	VAMP3	VAMP5	VAPA	VASH1	VASN	VASP	VCP	VDAC1	VDAC3	VEGFC	VGF	VGLL4	VIM	VPS13C	VPS25	VPS26A	VPS37A	VPS45	VPS4A	VPS53	VPS72	VRK1	VRK3	VTA1	VWA5A	WAPAL	WARS	WBP2	WBP4	WDFY2	WDR1	WDR18	WDR33	WDR34	WDR41	WDR46	WDR48	WDR53	WDR54	WDR61	WDR73	WDR75	WDR77	WFDC2	WIBG	WIPF1	WRAP53	WSB1	WWTR1	XAF1	XBP1	XRCC1	XRCC4	XRCC5	YES1	YIF1A	YIPF2	YIPF3	YIPF5	YTHDF2	YWHAH	YWHAQ	ZBTB1	ZBTB46	ZC3HAV1	ZC3HC1	ZCCHC24	ZCCHC6	ZDHHC3	ZDHHC4	ZDHHC6	ZFAND1	ZFAND6	ZFP36	ZFP36L1	ZFYVE19	ZNF217	ZNF259	ZNF287	ZNF385B	ZNF48	ZNF518B	ZNF524	ZNF620	ZNF644	ZNF660	ZNF76	ZNF800	ZNHIT2	ZSCAN21	ZWINT	ZYX
MM087_SOX10-KD	TFDP1 (2011g)	AADAT	AARS2	ABCB10	ABCB9	ABCC5	ABCD3	ABCF2	ABHD10	ABHD12	ABHD15	ABHD5	ABHD6	ABL1	ACACA	ACACB	ACAP3	ACER3	ACO1	ACPL2	ACSL1	ACVR1C	ACYP1	ADAM15	ADAM22	ADAM23	ADAMTS16	ADAMTS6	ADAT1	ADCK2	ADCY3	ADD3	ADNP	ADNP2	ADRBK1	AFAP1L1	AGAP1	AGAP3	AGAP5	AGFG2	AGPAT1	AGPAT3	AGTPBP1	AHCY	AIF1L	AK3	AKAP1	AKAP11	AKAP13	AKAP7	AKT1	AKT2	ALMS1	AMBRA1	AMMECR1	AMMECR1L	AMOT	AMOTL2	ANAPC1	ANKAR	ANKRD13A	ANKRD13B	ANKRD16	ANKRD27	ANKRD32	ANKRD9	ANKS1B	ANKS6	AP1B1	AP1M1	AP4E1	AP4M1	APEX2	APITD1	APITD1-CORT	APOA1	APOLD1	AQP11	ARGLU1	ARHGAP1	ARHGAP10	ARHGAP11A	ARHGAP11B	ARHGAP21	ARHGAP28	ARHGAP33	ARHGEF10	ARHGEF11	ARHGEF26	ARHGEF40	ARHGEF7	ARHGEF9	ARID1A	ARID1B	ARL13B	ARL6IP6	ARMC5	ARNT2	ARRB2	ARRDC2	ARVCF	ASAP1	ASB1	ASF1B	ASH2L	ASRGL1	ASXL1	ATAD2	ATAD3A	ATAD5	ATF5	ATF7	ATG10	ATL3	ATN1	ATP11A	ATP13A3	ATP1B1	ATP2A2	ATP5E	ATP5L	ATP5SL	ATP9B	ATR	ATRIP	ATRNL1	ATXN1L	ATXN7	ATXN7L2	AURKB	AUTS2	AVEN	AZI1	B3GALNT1	B3GALTL	B3GAT2	B3GNT5	B4GALNT1	B4GALT5	B4GALT6	BAI2	BANP	BARD1	BATF3	BBS7	BCAR1	BCAS3	BCL2L2	BCL7A	BCL7B	BCL7C	BCL9	BCOR	BEND3	BFSP1	BIVM	BLM	BMPR1A	BMPR1B	BNC2	BRCA1	BRCA2	BRD3	BRD7	BRI3BP	BRIP1	BRPF1	BRWD1	BTBD6	BTBD9	BTG3	BVES	C11orf80	C11orf82	C11orf84	C11orf95	C12orf65	C14orf142	C15orf41	C16orf52	C16orf59	C16orf70	C16orf74	C17orf53	C17orf58	C17orf70	C17orf82	C18orf54	C18orf56	C19orf40	C19orf48	C19orf57	C19orf73	C1QL1	C1QTNF2	C1orf106	C1orf109	C1orf112	C1orf21	C1orf35	C1orf53	C21orf58	C22orf29	C2CD3	C2orf43	C2orf74	C2orf88	C3orf14	C3orf58	C3orf70	C4orf19	C4orf29	C5orf28	C6orf52	C7orf26	C8orf37	C8orf48	C9orf142	C9orf40	C9orf41	C9orf69	CA8	CABLES2	CACHD1	CACNA1D	CACNB3	CAD	CALML4	CAMK2G	CAMK2N1	CAMK2N2	CARM1	CASC3	CASC5	CASK	CASKIN2	CASP2	CASP3	CBFB	CBX2	CCDC109B	CCDC122	CCDC136	CCDC138	CCDC14	CCDC149	CCDC15	CCDC150	CCDC157	CCDC34	CCDC84	CCDC85C	CCDC93	CCDC96	CCDC97	CCHCR1	CCL28	CCM2	CCNA2	CCND3	CCNE1	CCNE2	CCNF	CCNT1	CCNY	CD109	CD247	CD36	CD83	CDADC1	CDC14B	CDC25A	CDC25B	CDC42BPB	CDC45	CDC6	CDC7	CDCA2	CDCA4	CDCA7	CDCA7L	CDCA8	CDH2	CDH7	CDK1	CDK10	CDK5R1	CDK8	CDKAL1	CDKN2C	CDON	CDT1	CDYL	CECR2	CECR7	CELF1	CELSR2	CENPA	CENPB	CENPF	CENPH	CENPJ	CENPK	CENPL	CENPN	CENPQ	CEP120	CEP152	CEP164	CEP250	CEP55	CEP57L1	CEP78	CEPT1	CHAC2	CHAF1A	CHAF1B	CHD6	CHEK1	CHERP	CHFR	CHRNA5	CHRNA7	CHST10	CHST14	CHSY1	CHTF18	CHTF8	CIB2	CIC	CIT	CIZ1	CKAP2	CKAP2L	CKLF	CLCC1	CLCN5	CLK2	CLMN	CLPTM1L	CLSPN	CLTCL1	CMIP	CMTM4	CMTM8	CNFN	CNIH2	CNNM3	CNOT1	CNOT10	CNOT6L	CNP	CNST	CNTLN	CNTNAP4	CNTROB	COBLL1	COG1	COL19A1	COL4A2	COL7A1	COMTD1	COQ7	COX8A	CPB2	CPD	CPNE2	CPSF1	CPSF7	CRAMP1L	CRK	CRKL	CROCC	CRTC1	CRY1	CRYGS	CS	CSE1L	CSK	CSNK1E	CSNK1G1	CSNK1G2	CSPG4	CSPG5	CSPP1	CSRNP2	CTCF	CTDSPL	CTDSPL2	CTNNAL1	CTNND1	CTXN1	CUL1	CUX1	CXXC1	CYB5A	CYB5R4	CYB5RL	CYFIP1	CYTH1	CYTH3	DAAM2	DAB2IP	DACT1	DAG1	DAZAP1	DBF4	DCAF11	DCAF12	DCAF15	DCAF17	DCK	DCLK1	DCLRE1B	DCLRE1C	DCTN4	DCUN1D1	DDHD2	DDI2	DDX11	DDX42	DDX55	DDX59	DEK	DEPDC5	DGAT1	DGAT2	DGCR8	DGKH	DGKZ	DHFR	DHRS11	DHRS12	DHRS4	DHX33	DHX35	DHX37	DIAPH1	DIAPH3	DIDO1	DIP2A	DIP2B	DIS3L	DLEU1	DLEU2L	DLL3	DLST	DLX1	DLX6	DMBX1	DMRTA2	DMXL2	DNAJB1	DNAJC9	DNMT1	DOCK1	DOCK10	DONSON	DPF1	DPYSL2	DPYSL3	DPYSL5	DROSHA	DSCC1	DSG2	DSN1	DSTYK	DTL	DTNB	DUSP2	DUSP22	DVL1	DYM	DYNLL2	DYRK1A	DZIP1	E2F1	E2F2	E2F4	E2F8	EARS2	EBAG9	EBPL	EED	EEF2K	EFCAB5	EFNA5	EFNB3	EFTUD2	EGLN1	EHMT2	EIF3B	ELAC1	ELAVL1	ELF2	ELF4	ELMO3	ELOVL2	ELOVL5	ELOVL6	ELP3	EMD	EML3	EML4	EMP2	ENHO	ENOX1	ENTPD5	EPB41L3	EPB41L5	EPC1	EPHB4	EPS15	EPT1	ERCC3	ERF	ERI2	ERLIN1	ERO1L	ESCO2	ESPL1	ETAA1	ETS2	EXO1	EXOG	EXOSC6	EXTL3	EZH2	FAF1	FAM102B	FAM105B	FAM107B	FAM110A	FAM111A	FAM111B	FAM115A	FAM117B	FAM122B	FAM124A	FAM127C	FAM129B	FAM135A	FAM160B1	FAM160B2	FAM161A	FAM168A	FAM198B	FAM20B	FAM24B	FAM49B	FAM50A	FAM53B	FAM57A	FAM69B	FAM69C	FAM72A	FAM72B	FAM76A	FAM76B	FAM86A	FAM91A1	FAM98B	FANCC	FANCD2	FANCG	FANCI	FAR1	FAR2	FARP1	FARP2	FASTKD1	FAT1	FBF1	FBN2	FBRSL1	FBXL7	FBXO21	FBXO4	FBXO42	FBXO43	FBXO5	FBXW4	FCHSD2	FDX1L	FECH	FEM1B	FEZ1	FGF13	FGFR1	FGFR1OP	FHIT	FHOD1	FIGN	FIGNL1	FKBP5	FKRP	FKTN	FLT1	FMR1	FN3K	FOSB	FOXC1	FOXD1	FOXD3	FOXF2	FOXJ2	FOXK2	FOXM1	FOXN2	FOXN3	FOXP4	FOXRED1	FOXRED2	FRAT2	FRMD4A	FRYL	FSTL1	FSTL5	FTSJ3	FUS	FXYD7	FZD1	FZD4	FZD6	FZD9	FZR1	GAB2	GABBR1	GABPB2	GAD1	GALNT2	GALNT3	GALNTL6	GAN	GANAB	GART	GAS1	GATA2	GATA4	GATAD2A	GATAD2B	GBF1	GCHFR	GCLC	GCN1L1	GCNT2	GDPD5	GEMIN4	GFER	GFOD1	GGA2	GGCT	GIGYF1	GINS1	GINS2	GINS3	GINS4	GIT1	GJC1	GLI2	GLI3	GLS	GMEB2	GNA11	GNA13	GNAL	GNAQ	GNB5	GNE	GNG10	GNG4	GNL3L	GOLGA8A	GPC2	GPC4	GPCPD1	GPD2	GPHN	GPR137C	GPR180	GPR19	GPR3	GPRIN1	GPSM1	GPSM2	GRB10	GRK4	GRK6	GSTCD	GTDC1	GTF2A1	GTF3C2	GTF3C5	GTPBP1	GTPBP3	GUF1	GXYLT1	GXYLT2	GYS1	H1FX	HAND2	HAUS3	HAUS4	HAUS5	HAUS7	HAUS8	HCFC1	HCN3	HDAC6	HDAC9	HDGFRP3	HECA	HELLS	HELZ	HERC3	HEY2	HHAT	HIATL1	HIC2	HIP1	HIRA	HIST1H1A	HIST1H1D	HIST1H2AH	HIST1H2AJ	HIST1H2AL	HIST1H2AM	HIST1H3C	HIST1H3F	HIST1H4A	HIST1H4C	HIST2H2AC	HJURP	HLCS	HMBS	HMCN1	HMG20A	HMGB2	HMGXB4	HN1L	HNRNPA1L2	HNRNPUL1	HNRNPUL2	HOXB6	HOXD8	HOXD9	HS6ST1	HS6ST2	HSDL1	HSDL2	HSPA12A	HSPB11	HSPBAP1	HSPG2	HTRA1	HTT	ICA1L	ICMT	ID1	ID4	IDE	IFFO1	IFNAR2	IFT122	IGF1	IGF1R	IGF2BP1	IGFBP4	IGSF11	IKBKB	IL12RB2	IL17D	IL1RAP	ILDR2	IMPA2	INCENP	INF2	ING1	ING2	ING3	ING5	INO80D	INPP4A	INPP5B	INPPL1	INTS3	INTS9	IPO11	IPO7	IPO8	IPO9	IQGAP3	IREB2	IRS2	IRX3	IRX5	ISG20L2	ISM1	ITGAV	ITGB3BP	ITPK1	ITPR3	ITPRIP	JAM3	JOSD1	JPH1	JUND	KANK1	KANK2	KAT2B	KATNAL1	KATNB1	KBTBD2	KBTBD6	KCNAB3	KCNC4	KCNIP3	KCNJ12	KCNN2	KCNQ5	KCTD1	KCTD12	KCTD15	KCTD6	KDELC2	KDM2B	KDM6A	KHDRBS1	KHK	KHSRP	KIAA0100	KIAA0101	KIAA0247	KIAA0355	KIAA0907	KIAA0947	KIAA1147	KIAA1328	KIAA1522	KIAA1549	KIAA1614	KIAA1731	KIAA1958	KIAA2013	KIF11	KIF15	KIF18B	KIF20A	KIF23	KIF2C	KIF3C	KLC2	KLF11	KLF16	KLHL15	KLHL17	KLHL2	KLHL22	KLHL23	KLHL25	KLHL7	KLHL8	KNTC1	KPNA3	KRBA1	KREMEN1	KRI1	LACE1	LAG3	LAIR1	LAMP1	LANCL3	LARGE	LARP7	LCAT	LCE2A	LDB1	LDLRAP1	LEF1	LEMD2	LEMD3	LENG8	LEPREL1	LHFP	LHX1	LHX2	LIG1	LIMD1	LIMK2	LIMS1	LIN52	LIN54	LINGO1	LIPT2	LIX1L	LLGL1	LMBRD2	LMCD1	LMNB1	LMNB2	LMO1	LNX2	LPCAT1	LPGAT1	LPHN1	LPIN1	LRAT	LRBA	LRFN1	LRIG3	LRP5	LRP8	LRRC1	LRRC16A	LRRC45	LRRC48	LRRC58	LRRC8A	LRRC8B	LRRC8D	LRRK1	LRRTM4	LSM11	LSM14B	LSM6	LSS	LUZP1	LYPD6	LYRM1	LZIC	LZTS1	MAFK	MAGI3	MAGT1	MAK16	MAML2	MAN1C1	MANEAL	MAP2K7	MAP3K1	MAP3K7	MAP6D1	MAP7D2	MAP7D3	MAPK1	MAPK7	MAPK8IP3	MAPK9	MAPKAPK5	MAPRE2	MARCH6	MARCH9	MARK2	MARS2	MARVELD1	MAST1	MAST2	MAST3	MASTL	MAT2A	MATN4	MAVS	MBD2	MBD3	MBD6	MBOAT1	MBOAT2	MBTD1	MBTPS2	MCM10	MCM2	MCM3	MCM4	MCM5	MCM6	MCM7	MCM8	MCM9	MCOLN3	MDC1	MDFIC	MDGA2	MDM2	MDN1	MECR	MED14	MED15	MED22	MED4	MEGF8	MEGF9	MEIG1	MEIS2	MELK	MEMO1	MEPCE	MESDC1	MESP1	METRN	METTL1	METTL12	METTL3	MEX3A	MEX3C	MFHAS1	MFN2	MGA	MGAT5B	MIB1	MICALL1	MID1	MID2	MIER1	MIER3	MIOS	MKI67	MKL2	MKNK1	MLLT6	MLXIP	MMD	MME	MMGT1	MMP15	MMP16	MMS22L	MND1	MNS1	MOCS1	MORC4	MPHOSPH8	MPHOSPH9	MPP2	MPPE1	MPRIP	MREG	MRPS21	MRPS27	MRRF	MSH2	MSH3	MSL1	MSX1	MTA2	MTFP1	MTHFD1	MTHFD1L	MTHFD2L	MTMR10	MTMR12	MTMR4	MTOR	MTPAP	MTR	MTSS1L	MUM1	MUTYH	MXD3	MXRA7	MYBL1	MYBL2	MYEOV	MYH10	MYO19	MYO1C	MYPOP	N4BP2	N6AMT2	NAA30	NAA40	NAB1	NACC1	NADK	NAGLU	NAPEPLD	NARG2	NASP	NBEAL2	NBL1	NCALD	NCAPD2	NCAPG	NCAPG2	NCAPH	NCBP1	NCDN	NCKAP5	NCKIPSD	NCLN	NCOA5	NCOA7	NCOR2	NCS1	NEIL3	NEK3	NEO1	NET1	NETO2	NEURL1B	NEURL4	NF2	NFATC2	NFATC2IP	NFATC3	NFIA	NFIB	NFIC	NFKB1	NFX1	NHP2L1	NIN	NKD1	NKX3-1	NLGN1	NME1-NME2	NME2	NMT2	NNT	NOD1	NOMO1	NONO	NOP56	NOS2	NOTCH2NL	NPAS1	NPAT	NPDC1	NPHP4	NR1D2	NR2C2AP	NR2F6	NR4A3	NRBP2	NRGN	NRIP3	NSD1	NSMCE4A	NT5DC2	NTF3	NUAK2	NUDT11	NUDT19	NUDT6	NUDT8	NUMA1	NUMBL	NUP107	NUP153	NUP155	NUP160	NUP188	NUP205	NUP50	NUP54	NUP62	NUP85	NUP98	NUPL1	NUSAP1	NXPH4	NXT1	OGT	OIP5	OLIG1	ORAI1	ORC1	ORC2	OSBPL11	OSBPL6	OSR2	OTUD4	OTUD5	OTUD6B	OXR1	P2RX7	PACS1	PAG1	PAK1	PAK4	PAN2	PAN3	PANK3	PAPD7	PAQR3	PAQR4	PAQR6	PARD3	PARD6G	PARN	PARP2	PARP6	PARVB	PATL1	PATZ1	PAWR	PAX6	PBX3	PCDHB2	PCGF2	PCGF6	PCNXL3	PDE4B	PDE6D	PDE7A	PDLIM3	PDPK1	PDS5A	PDS5B	PDSS1	PEAK1	PER3	PET117	PEX10	PEX26	PFAS	PFKFB2	PFKFB3	PGAP1	PGAP2	PGP	PHACTR3	PHC2	PHF12	PHF13	PHF19	PHF2	PHF7	PHIP	PHKA2	PHLDB1	PHLPP1	PHLPP2	PHTF2	PI4KA	PIGA	PIGW	PIGZ	PIK3R2	PIKFYVE	PILRB	PINX1	PIP4K2C	PITPNA	PITPNC1	PKD1	PKD2	PKIA	PKMYT1	PKN1	PKNOX1	PKP4	PLA2G15	PLA2G6	PLAC9	PLAGL2	PLCB1	PLCB3	PLCD3	PLCG1	PLEKHA1	PLEKHF2	PLEKHG2	PLEKHG4	PLEKHH2	PLEKHJ1	PLK4	PLXNB1	PLXND1	PM20D2	POFUT1	POGK	POGZ	POLA1	POLA2	POLB	POLD1	POLD3	POLE	POLE2	POLG	POLH	POLR2A	POLR2D	POLR2J3	POLR3A	POLR3K	POM121C	POMGNT1	POP7	POU2F1	POU3F2	PPARD	PPCDC	PPIL2	PPM1D	PPM1F	PPM1N	PPP1R12C	PPP2R3C	PPP3CB	PPP3R1	PPP4R1L	PPP6R3	PPT2	PQLC1	PRC1	PRDM13	PRDM2	PRELID2	PRICKLE1	PRIM1	PRIM2	PRKACA	PRKACB	PRKCD	PRKCSH	PRKD1	PRKD2	PRKD3	PRKRIR	PRKX	PRMT10	PRMT3	PRMT6	PROM1	PRPF19	PRPF40B	PRPS2	PRR12	PRR24	PRR3	PRR7	PRRG2	PRRG4	PSCA	PSD3	PSIP1	PSMC3IP	PSME3	PSME4	PSRC1	PTAR1	PTCH1	PTDSS1	PTGFRN	PTK7	PTOV1	PTPDC1	PTPMT1	PTPN12	PTPN18	PTPN2	PTPN3	PTPN4	PTPN9	PTPRF	PTPRG	PTPRM	PURA	PUSL1	PVRL3	PXMP2	PXN	PYGO1	PYGO2	QSER1	QSOX2	R3HDM1	RAB11B	RAB12	RAB15	RAB33B	RAB35	RAB9B	RABEP2	RABGEF1	RAC3	RACGAP1	RAD18	RAD51AP1	RAD54L	RAI14	RALGPS1	RALGPS2	RANBP17	RANBP9	RANGAP1	RAP2A	RAPGEF1	RARRES1	RASAL2	RASL10B	RASSF3	RAVER2	RB1	RBBP4	RBBP8	RBL1	RBM12	RBM14	RBM15	RBM17	RBM19	RBM23	RBM24	RBM26	RBM33	RBM38	RBM4	RBMS1	RBMS2	RBMX	RBPMS	RC3H2	RCBTB1	RCC2	RCCD1	RDM1	REEP1	REL	RELA	RELL1	RELT	REPS1	REV1	REV3L	REXO1	RFC2	RFC3	RFC5	RFTN1	RFWD3	RFX1	RFX2	RFX7	RFXAP	RGS10	RGS19	RHEBL1	RHOBTB1	RHOBTB2	RHOJ	RIBC2	RIF1	RIMKLB	RIMS3	RIN3	RING1	RIPK4	RMI1	RMND5A	RNASEH2B	RNASEK	RNF125	RNF138	RNF144B	RNF168	RNF169	RNF182	RNF187	RNF19A	RNF19B	RNF20	RNF220	RNF26	RNF4	RNPC3	RNPEPL1	ROBO1	ROBO2	RP2	RPH3A	RPL18A	RPL27	RPRD1A	RPRD1B	RPS6KA1	RPS6KA5	RPS6KL1	RPTOR	RQCD1	RRAS2	RREB1	RRM1	RRM2	RTF1	RTKN2	RTTN	RUFY3	RXRA	RYBP	RYK	S100PBP	SAC3D1	SACS	SAE1	SAMD1	SAMD13	SAMD5	SAP130	SASH1	SASS6	SAV1	SBF1	SBK1	SBNO2	SCAF1	SCARB1	SCARF2	SCLY	SCMH1	SCML2	SCRIB	SCRN1	SCYL3	SDC1	SDC4	SEC14L2	SENP1	SENP3	SEPT6	SEPT8	SEPT9	SERTAD4	SESTD1	SETD1A	SETD1B	SETD3	SETD8	SETMAR	SF1	SF3A1	SF3B3	SFMBT1	SFMBT2	SFXN1	SFXN2	SGOL1	SGPL1	SGPP1	SGSM2	SH2B1	SH3BGR	SH3BP2	SH3GL1	SH3GL2	SH3TC2	SHCBP1	SHPRH	SIAH1	SIAH2	SIK2	SIN3A	SIPA1L2	SIPA1L3	SIRPA	SIRT1	SIVA1	SIX5	SKA1	SKA3	SKI	SKP2	SLC12A2	SLC15A4	SLC16A1	SLC16A10	SLC16A4	SLC19A1	SLC19A2	SLC19A3	SLC1A4	SLC20A2	SLC25A1	SLC25A19	SLC25A25	SLC25A28	SLC25A33	SLC25A37	SLC27A3	SLC27A4	SLC29A1	SLC35A4	SLC35D1	SLC35F1	SLC37A1	SLC37A4	SLC39A8	SLC39A9	SLC41A1	SLC43A3	SLC44A1	SLC46A1	SLC47A1	SLC4A11	SLC7A1	SLC9A1	SLC9A3R1	SLC9A3R2	SLCO3A1	SLITRK5	SLX4	SMAD1	SMAD2	SMAD4	SMAD5	SMAD9	SMAP2	SMARCA2	SMARCA4	SMARCD1	SMARCD2	SMC2	SMG5	SMG6	SMO	SMURF1	SMYD4	SNHG9	SNORA76	SNRNP25	SNTB2	SNX25	SNX5	SOAT1	SORBS1	SORBS2	SORT1	SOX13	SOX5	SP1	SP2	SP3	SP4	SPATA13	SPC24	SPC25	SPECC1L	SPEN	SPG7	SPIN1	SPIN4	SPIRE2	SPR	SRBD1	SRCAP	SRD5A1	SREK1	SREK1IP1	SRF	SRM	SRSF10	SRSF12	SS18L1	SSBP4	SSPN	SSX2IP	ST3GAL2	ST3GAL3	ST5	ST6GAL1	ST8SIA2	STAG1	STAG3	STAMBPL1	STAU2	STEAP2	STIL	STIM2	STK24	STK32A	STK35	STK39	STRBP	STRN4	STX2	STXBP1	STXBP5	STXBP6	SUN3	SUPT6H	SURF6	SUSD5	SUV39H1	SUV39H2	SUZ12	SVIL	SYDE1	SYMPK	SYNC	SYNE2	SYNJ1	SYNM	SYNPO	SYP	TAB1	TAB3	TACC1	TADA1	TAF3	TAF4	TAF4B	TANC1	TAPT1	TATDN2	TBC1D1	TBC1D10B	TBC1D14	TBC1D16	TBC1D2B	TBC1D30	TBC1D9B	TBCD	TBP	TCF19	TCF3	TCF7	TCHH	TCHP	TCOF1	TDP1	TDRD3	TEAD3	TEAD4	TECPR1	TENC1	TET1	TFAP4	TFCP2	TFDP1	TFDP2	TGDS	TGFB3	TGFBR3	TGFBRAP1	TGOLN2	THADA	THAP11	THEM4	THOP1	THUMPD2	TIAM1	TIFA	TIGD4	TIGD5	TIMELESS	TIMM8A	TIRAP	TJAP1	TJP2	TLE1	TM9SF1	TMCC2	TMED8	TMEM109	TMEM120B	TMEM143	TMEM144	TMEM159	TMEM164	TMEM181	TMEM185A	TMEM194A	TMEM194B	TMEM201	TMEM214	TMEM220	TMEM229B	TMEM39B	TMEM41A	TMEM44	TMEM56	TMEM62	TMEM64	TMEM65	TMEM80	TMOD2	TMPO	TMTC1	TMTC4	TNFAIP8	TNK2	TNPO2	TOE1	TOMM40L	TOP2A	TOP3A	TOPBP1	TOR2A	TP53	TP73	TPK1	TPT1	TRAF3	TRAF5	TRAF7	TRAFD1	TRAIP	TRAM2	TRAP1	TRAPPC10	TRAPPC9	TRDMT1	TREX1	TRIM24	TRIM26	TRIM32	TRIM33	TRIM35	TRIM37	TRIM45	TRIM7	TRIOBP	TRIP10	TRPC1	TRPM8	TRPT1	TRUB1	TSEN54	TSHZ1	TSKU	TSPAN33	TSPAN5	TSTD2	TTC28	TTC31	TTC32	TTC7B	TTF2	TTI1	TTL	TTLL12	TTLL4	TTPA	TTYH3	TUBGCP3	TUFT1	TWIST1	TXNDC16	TYMS	TYRO3	UAP1L1	UBAC1	UBE2C	UBE2Q1	UBE3C	UBIAD1	UBL4A	UBP1	UBQLN4	UBTD2	UCK1	UCP2	UGCG	UHRF2	ULK2	ULK3	UNG	UPF1	URGCP	USP1	USP12	USP13	USP24	USP31	USP37	USP4	USP40	USP42	USP49	USP51	USP7	VDR	VEPH1	VKORC1L1	VMA21	VOPP1	VPRBP	VPS13A	VPS26B	VPS33B	VPS36	VPS37B	VPS37C	VPS52	VRK1	VSIG10	WARS2	WDFY2	WDHD1	WDR47	WDR5	WDR62	WDR7	WDR70	WDR76	WDR82	WDR89	WDTC1	WEE1	WHSC1	WHSC1L1	WIZ	WLS	WRNIP1	WSB2	WT1	WTIP	WWC3	WWOX	WWP2	XPNPEP1	XPO6	XPO7	XRCC6BP1	YAF2	YAP1	YEATS4	YLPM1	YPEL1	YTHDF1	YY1AP1	ZADH2	ZBTB10	ZBTB24	ZBTB25	ZC3H18	ZC3H4	ZC3H6	ZCCHC18	ZCCHC3	ZCCHC8	ZDHHC14	ZDHHC21	ZDHHC7	ZFAND2B	ZFHX3	ZFP1	ZFP82	ZFP91	ZFYVE26	ZFYVE28	ZIC2	ZMAT3	ZMYM3	ZMYND11	ZMYND19	ZNF101	ZNF107	ZNF200	ZNF213	ZNF219	ZNF25	ZNF250	ZNF254	ZNF275	ZNF282	ZNF286A	ZNF286B	ZNF311	ZNF32	ZNF324B	ZNF331	ZNF335	ZNF345	ZNF358	ZNF362	ZNF367	ZNF384	ZNF395	ZNF398	ZNF436	ZNF468	ZNF473	ZNF486	ZNF496	ZNF502	ZNF512	ZNF514	ZNF519	ZNF529	ZNF530	ZNF574	ZNF592	ZNF598	ZNF607	ZNF628	ZNF639	ZNF641	ZNF646	ZNF649	ZNF652	ZNF664	ZNF672	ZNF680	ZNF682	ZNF692	ZNF697	ZNF703	ZNF706	ZNF710	ZNF746	ZNF768	ZNF782	ZNF787	ZNF789	ZNF850	ZNRF1	ZNRF2	ZNRF3	ZWILCH	ZWINT
MM087_SOX10-KD	RB1_extended (1992g)	A2M	ABCA1	ABCA5	ABCB10	ABCC4	ABCD3	ABHD12	ABHD2	ABI1	ABI2	ACAP2	ACAP3	ACER3	ACLY	ACOX1	ACSL4	ACTB	ACTN1	ACTN4	ACTR10	ADAM17	ADAM9	ADAMTS1	ADAR	ADD1	ADD3	ADNP	ADSS	AFAP1L2	AFF4	AFTPH	AGL	AGPAT9	AGRN	AGTPBP1	AHCTF1	AHDC1	AIDA	AIM2	AK3	AKAP11	AKAP12	AKAP13	AKIRIN1	ALCAM	ALDH18A1	ALDH1A3	ALDH3A2	ALKBH5	ALS2	AMD1	AMMECR1	AMOTL1	ANAPC4	ANKFY1	ANKRD13A	ANKRD17	ANKRD28	ANKRD32	ANKRD40	ANP32E	ANXA6	AP1G1	AP2A1	AP3B1	AP4E1	APAF1	APC	APOLD1	APPL1	APPL2	ARAF	ARF3	ARF5	ARFGAP2	ARFGAP3	ARGLU1	ARHGAP11A	ARHGAP11B	ARHGAP12	ARHGAP18	ARHGAP20	ARHGAP21	ARHGAP42	ARHGEF10	ARHGEF16	ARHGEF17	ARHGEF2	ARHGEF40	ARHGEF7	ARID1A	ARID3A	ARID4A	ARID5B	ARIH1	ARL4C	ARL6IP1	ARL6IP6	ARL8A	ARMC1	ARNT	ARNTL	ARNTL2	ARPP19	ASAP2	ASB4	ASF1B	ASH1L	ASH2L	ASPH	ASPM	ASXL2	ATAD3A	ATAD5	ATE1	ATF2	ATF6	ATF7IP	ATL2	ATL3	ATM	ATN1	ATP10D	ATP11A	ATP11B	ATP1A1	ATP2B4	ATP5D	ATP6AP1	ATP7A	ATP9B	ATPAF1	ATR	ATXN2L	ATXN7	ATXN7L3B	AZIN1	B3GALNT1	B3GALTL	B3GNT2	B4GALT5	B4GALT6	BACE1	BACH1	BACH2	BAG5	BARD1	BAZ1B	BAZ2A	BAZ2B	BBX	BCAP29	BCAR1	BCAT1	BCKDHB	BCL3	BCLAF1	BCOR	BDP1	BEND6	BFSP1	BLM	BMI1	BMP1	BMPR1A	BNIP3L	BPTF	BRCA1	BRD2	BRD3	BRD7	BRI3BP	BRIP1	BRPF1	BRWD1	BTAF1	BTBD10	BTBD3	C11orf30	C11orf82	C12orf23	C12orf4	C12orf65	C16orf45	C16orf87	C19orf12	C19orf40	C1orf112	C1orf27	C1orf35	C1orf53	C2orf69	C3orf38	C4orf21	C4orf27	C5orf24	C5orf34	C6orf62	C7orf60	C8orf37	C9orf40	C9orf41	CALU	CAMK2D	CAMK2N1	CAND1	CANT1	CAPN1	CAPN2	CAPNS1	CAPRIN1	CARD6	CASC4	CASC5	CASK	CASP2	CASP7	CAST	CAV2	CBFB	CBL	CBLB	CBX1	CBX3	CBX4	CBX5	CBX6	CCDC109B	CCDC14	CCDC15	CCDC150	CCDC28B	CCDC47	CCDC6	CCDC77	CCDC82	CCDC88A	CCHCR1	CCL2	CCM2	CCND3	CCNE2	CCNF	CCNG1	CCNG2	CCNK	CCNL2	CCNT2	CCZ1	CD109	CD164	CD276	CD2AP	CD46	CD47	CD82	CDC14A	CDC25B	CDC25C	CDC27	CDC34	CDC40	CDC42BPA	CDC42EP3	CDC42EP4	CDC45	CDC6	CDC7	CDC73	CDCA2	CDCA7L	CDCA8	CDK1	CDK11B	CDK12	CDK13	CDK17	CDK19	CDK2AP1	CDK5RAP2	CDK6	CDK8	CDKL5	CDKN1A	CDKN1B	CDKN2AIP	CDKN2C	CDKN2D	CDV3	CDYL	CELF1	CELSR2	CELSR3	CENPB	CENPE	CENPH	CENPI	CENPJ	CENPL	CEP120	CEP152	CEP164	CEP170	CEP250	CEP350	CEP57	CEP57L1	CEPT1	CFLAR	CHAF1A	CHD3	CHD4	CHD8	CHEK1	CHIC2	CHST1	CHST11	CHST2	CHSY1	CHTF8	CHUK	CIT	CITED2	CKAP2L	CKAP5	CLASP1	CLASP2	CLCN5	CLIC4	CLINT1	CLIP1	CLK1	CLK4	CLN5	CLOCK	CLPX	CLTC	CMPK1	CMPK2	CNIH3	CNKSR2	CNKSR3	CNN2	CNOT1	CNOT3	CNOT6	CNPY4	CNST	CNTLN	COBLL1	COL11A1	COL1A2	COL4A1	COL4A5	COL7A1	CORO7	CPEB1	CPEB2	CPNE2	CPSF1	CPSF7	CRADD	CREB1	CREB3L2	CREBL2	CRK	CRLS1	CRTC2	CRY1	CRYL1	CSDE1	CSE1L	CSGALNACT1	CSGALNACT2	CSNK1G1	CSNK1G2	CSNK2A1	CSPP1	CSRP1	CSTF3	CTBP2	CTCF	CTDSP1	CTDSPL2	CTGF	CTNNA1	CTNNAL1	CTNNB1	CTNNBIP1	CTNND1	CTTN	CTTNBP2NL	CUL1	CUL3	CUL4B	CUX1	CWF19L2	CXCL1	CXCL10	CXXC5	CYB5R3	CYB5R4	CYLD	CYP51A1	CYR61	DARS2	DAXX	DCAF12	DCAF15	DCAF7	DCAF8	DCBLD2	DCK	DCLRE1C	DCP2	DCTN1	DCUN1D4	DDAH1	DDHD2	DDR1	DDX11	DDX17	DDX23	DDX42	DDX50	DDX54	DDX58	DEDD	DEGS1	DENR	DGCR2	DGCR8	DGKH	DGKZ	DHX15	DHX35	DHX40	DHX8	DHX9	DIAPH3	DICER1	DIDO1	DIP2A	DIS3	DIS3L	DLEU2L	DLG1	DLG3	DLGAP5	DLST	DMTF1	DMXL1	DMXL2	DNAJB1	DNAJB14	DNAJC1	DNAJC10	DNAJC13	DNAJC21	DNAJC3	DNAJC7	DNM1L	DNMBP	DOCK1	DOCK11	DOCK5	DOCK7	DOCK9	DOLPP1	DONSON	DOPEY2	DPP8	DPP9	DPY19L1	DPYSL2	DRAM2	DROSHA	DSCC1	DSEL	DSN1	DTL	DTWD2	DUSP18	DUSP5	DVL3	DYM	DYNC1I2	DYNC1LI1	DYNLL2	DYRK1A	DZIP1	E2F3	E2F6	E2F7	E2F8	EDEM1	EDEM3	EDIL3	EEA1	EED	EEF2	EFHD2	EGR3	EHBP1	EHD1	EIF2AK2	EIF2AK4	EIF2S3	EIF3A	EIF4B	EIF4EBP2	EIF4ENIF1	EIF4G3	ELF2	ELF4	ELK3	ELK4	ELMO2	ELOVL4	EMB	EML4	ENC1	ENPP1	EPB41L2	EPB41L5	EPC1	EPC2	EPHB4	EPN1	EPS15	EPS8	EPSTI1	ERBB2IP	ERC1	ERCC5	ERCC6L	ERI2	ERLIN1	ERO1L	ERRFI1	ESCO1	ESCO2	ESPL1	ESYT1	ETAA1	ETS1	ETV1	ETV3	ETV4	ETV7	EXO1	EXOC5	EXT2	EYA1	EYA3	EZH2	EZR	F3	FADS1	FADS2	FAF1	FAF2	FAM102B	FAM105B	FAM110A	FAM111A	FAM111B	FAM114A1	FAM115A	FAM118A	FAM126A	FAM129B	FAM13B	FAM161A	FAM171B	FAM175A	FAM20C	FAM35A	FAM46A	FAM46C	FAM49B	FAM63B	FAM73A	FAM76A	FAM76B	FAM81A	FAM84B	FAM89A	FAM91A1	FAM98B	FANCB	FANCG	FANCI	FANCL	FANCM	FAR1	FARP1	FBXO11	FBXO18	FBXO30	FBXO33	FBXO42	FBXO5	FBXW7	FCHSD2	FERMT2	FGFR1	FHOD1	FIGN	FIGNL1	FKBP10	FKBP5	FKTN	FLI1	FLII	FLNA	FLRT2	FLT1	FMR1	FNBP1	FNBP1L	FNBP4	FNDC3A	FNDC3B	FOSL1	FOXJ2	FOXJ3	FOXK1	FOXO1	FOXO3	FOXP4	FRYL	FUBP1	FUT8	FXR1	FXR2	FZD3	G2E3	GABPB2	GADD45A	GAS2L3	GAS7	GATAD2A	GBAS	GBF1	GCA	GCLM	GCN1L1	GDI2	GEM	GEN1	GFPT1	GGNBP2	GGPS1	GIGYF1	GINS1	GJC1	GLCE	GLG1	GLI3	GLS	GLUD1	GLUL	GLYR1	GMCL1	GMDS	GMPS	GNA11	GNAI1	GNAI2	GNAI3	GNAQ	GNB1	GNB4	GNG4	GNL3L	GOLGA1	GOLGB1	GOLIM4	GOPC	GORAB	GPATCH8	GPBP1	GPD2	GPN3	GPR137	GPR137C	GPR180	GRIK2	GRIPAP1	GSPT1	GSR	GTF2A1	GTPBP1	GUF1	GXYLT1	H1F0	H1FX	HAPLN3	HAT1	HAUS5	HBEGF	HDAC2	HDAC6	HDAC7	HDGF	HDGFRP2	HDGFRP3	HEATR3	HECTD1	HERC1	HERC3	HERC4	HERC6	HES4	HEY1	HIATL1	HIC2	HIF1A	HIP1	HIPK1	HIPK3	HIST1H1B	HIST1H1C	HIST1H1D	HIST1H1E	HIST1H2AG	HIST1H2AH	HIST1H2AM	HIST2H2AC	HIVEP1	HIVEP2	HJURP	HLTF	HMGA2	HMGCR	HMGXB4	HN1L	HNRNPA1L2	HNRNPD	HNRNPH1	HNRNPH2	HNRNPL	HNRNPU	HNRNPUL1	HNRNPUL2	HOMER3	HOXB7	HOXC6	HOXC8	HP1BP3	HRH2	HS2ST1	HSDL2	HSPA13	HSPA14	HSPA4	HSPH1	HTATSF1	HTRA1	HUWE1	IARS	IBTK	ICA1L	ICMT	IFIH1	IFNAR1	IFNGR2	IFT74	IFT80	IFT81	IGF2BP1	IGF2BP3	IGFBP5	IL13RA1	IL1RAPL1	ILF3	IMPAD1	INF2	ING1	ING2	ING3	INO80	INO80D	INPP1	INPP4A	INSIG2	INTS2	INTS6	INTS8	IP6K1	IPO11	IPO8	IPO9	IPP	IQCG	IQGAP1	IQGAP3	IRAK4	IREB2	IRF1	IRF2	IRF2BP2	IRS1	IRX3	ISCU	ITCH	ITFG1	ITFG3	ITGA1	ITGA3	ITGA7	ITGB1	ITGB5	ITGB8	ITPKB	ITPR2	ITSN1	ITSN2	IWS1	JAK1	JAK2	JMJD1C	JOSD1	JUND	KATNAL1	KBTBD2	KBTBD6	KCNN4	KCTD3	KCTD7	KCTD9	KDELC1	KDELC2	KDM2A	KDM3A	KDM4A	KDM4B	KDM5B	KDM5C	KDM6A	KHDRBS1	KIAA0100	KIAA0195	KIAA0232	KIAA0319L	KIAA0586	KIAA0907	KIAA0947	KIAA1033	KIAA1217	KIAA1279	KIAA1524	KIAA1598	KIAA1715	KIAA1731	KIAA1841	KIDINS220	KIF11	KIF14	KIF15	KIF18B	KIF1B	KIF20B	KIF22	KIF2A	KIF5B	KIFAP3	KIRREL	KLC2	KLF10	KLF12	KLF13	KLF4	KLF5	KLHDC8B	KLHL2	KLHL25	KLHL5	KMO	KNTC1	KPNA3	KPNA4	KPNB1	KRAS	KRCC1	KRIT1	L1CAM	L3MBTL3	LAMB1	LAMC1	LARP1B	LARP4	LASP1	LATS1	LBR	LCLAT1	LCOR	LCORL	LCP1	LCTL	LDLRAP1	LEAP2	LEF1	LEMD3	LEPREL4	LEPROT	LHFP	LHX8	LIF	LIFR	LIG1	LIMCH1	LIMS1	LIN54	LLGL1	LMLN	LMNB1	LMNB2	LMO4	LMO7	LNPEP	LONP2	LPL	LRBA	LRCH1	LRCH2	LRP1	LRP10	LRP12	LRP6	LRRC1	LRRC16A	LRRC58	LRRC8C	LSM14A	LSM14B	LSM4	LSM6	LTN1	LUC7L3	LYPLA1	LYSMD3	LYST	LZIC	LZTR1	MACF1	MADD	MAF	MAGEA3	MAGI3	MAGT1	MAN1A1	MAN1A2	MAN2A1	MANBA	MANEA	MANSC1	MAP1LC3A	MAP2K1	MAP2K2	MAP3K1	MAP3K2	MAP3K7	MAP4K3	MAP4K4	MAP7D2	MAPK1	MAPK14	MAPK1IP1L	MAPK6	MAPK9	MAPRE2	MARCH7	MARCKS	MARK3	MASTL	MATR3	MAU2	MBNL1	MBNL2	MBTPS1	MBTPS2	MCM10	MCM2	MCM4	MCM7	MCM8	MCTP1	MDFIC	MDGA1	MDM2	MEAF6	MED1	MED14	MED26	MED30	MEF2A	MEF2C	MEF2D	MEIS2	MELK	MEPCE	MET	METRN	MFHAS1	MGA	MGEA5	MIB1	MICALL1	MID1	MID1IP1	MIDN	MIER1	MIR155HG	MKI67	MKL2	MKNK2	MLH1	MMD	MME	MMGT1	MMP16	MMS22L	MON1B	MON2	MORC3	MORC4	MORF4L1	MOSPD2	MPRIP	MRI1	MSH2	MSH3	MSH6	MSI2	MSL1	MSL3	MSRA	MT1E	MTF2	MTMR12	MTMR6	MTOR	MTR	MTSS1	MXD3	MYBL1	MYEF2	MYH10	MYH9	MYLIP	MYO18A	MYO1B	MYO1E	MYO6	MYOF	MYSM1	N4BP1	N4BP2	N4BP2L2	NAB1	NACC2	NADK	NAMPT	NAP1L1	NAP1L4	NARG2	NASP	NAT14	NBL1	NBN	NBR1	NCAM1	NCAPD2	NCAPG2	NCAPH	NCBP1	NCKAP1	NCOA3	NCOA6	NCOR1	NCOR2	NCS1	NDE1	NDFIP2	NDP	NDRG2	NDST1	NDUFS1	NEDD1	NEFM	NEK2	NEK4	NET1	NFATC2	NFATC2IP	NFATC3	NFE2L1	NFE2L2	NFE2L3	NFIX	NFKB2	NFKBIA	NFKBIZ	NFXL1	NFYB	NHLRC2	NHS	NID1	NIPBL	NKTR	NMD3	NNT	NOL11	NOMO1	NOP14	NOTCH2	NPAT	NPEPPS	NR1D2	NR2F1	NR2F2	NR3C1	NR4A2	NRCAM	NRD1	NRGN	NRIP1	NRIP3	NRM	NRP1	NSF	NT5DC1	NTRK1	NUB1	NUCKS1	NUDT4	NUF2	NUFIP2	NUMA1	NUMB	NUP107	NUP133	NUP153	NUP155	NUP43	NUP50	NUP62	NUPL1	NUSAP1	NXT2	OAF	ODF2L	OGDH	OGFRL1	OLFML2B	OPA1	OPTN	ORAI2	OSBPL11	OSBPL8	OSMR	OTUD4	OTUD6B	OXCT1	OXR1	OXSR1	P4HA1	P4HA2	P4HTM	PABPC1	PABPC4	PACS1	PACSIN2	PAFAH1B1	PAFAH1B2	PAG1	PAK1	PAK2	PAK4	PALLD	PALM2	PAM	PAN3	PANK3	PAPOLA	PARD6B	PARP14	PARP2	PATL1	PAX3	PBRM1	PBX3	PBXIP1	PCBP1	PCDH20	PCDH7	PCDH9	PCGF6	PCM1	PCMTD1	PCNT	PCSK7	PDCD4	PDE4D	PDE8A	PDHX	PDIA4	PDIK1L	PDK4	PDLIM3	PDLIM5	PDP1	PDPK1	PDS5A	PDS5B	PDXDC1	PEG10	PER3	PEX26	PFKP	PGAP1	PGGT1B	PGM2L1	PGP	PGRMC1	PHACTR2	PHF1	PHF11	PHF12	PHF13	PHF19	PHF20L1	PHF21A	PHF6	PHF8	PHIP	PHKB	PHLDB1	PHLDB2	PHRF1	PHTF1	PHTF2	PI4K2B	PI4KA	PIAS1	PIBF1	PICALM	PIK3R1	PIKFYVE	PILRB	PIN1	PIP4K2A	PIP4K2C	PJA2	PKD2	PKMYT1	PKN2	PKP4	PLEC	PLEKHA3	PLEKHA6	PLEKHF2	PLEKHH2	PLEKHJ1	PLEKHO2	PLK1	PLK2	PLK4	PLS3	PLXNB2	PMEPA1	PMM1	PMS1	PNMA1	PNPLA8	PNRC1	POC1B	POGZ	POLA1	POLD3	POLE	POLE2	POLG	POLR2A	POLR2B	POLR2D	POLR2J3	POM121	POM121C	POU2F1	POU3F2	PPARD	PPFIA1	PPIP5K2	PPM1A	PPM1B	PPM1D	PPM1K	PPP1CB	PPP1CC	PPP1R10	PPP1R12A	PPP1R15B	PPP1R9A	PPP2CA	PPP2CB	PPP2R3A	PPP2R5A	PPP2R5D	PPP2R5E	PPP3CA	PPP3CB	PRCD	PRDM2	PRDM6	PRELID2	PRICKLE2	PRIM1	PRIM2	PRKACA	PRKACB	PRKAR1A	PRKCI	PRKDC	PRKRIR	PRNP	PROSC	PROX1	PRPF3	PRPF39	PRPF4B	PRPF8	PRPSAP1	PRR4	PRR7	PRTFDC1	PSIP1	PSMB9	PSMC3IP	PSMD1	PSPC1	PSRC1	PTAR1	PTBP1	PTGER4	PTGFRN	PTOV1	PTP4A1	PTP4A2	PTPDC1	PTPLAD1	PTPN12	PTPN13	PTPN14	PTPN3	PTPRK	PTPRS	PURA	PVRL1	PWWP2A	PXN	PYGO2	QARS	QSER1	QSOX1	R3HDM1	RAB11B	RAB14	RAB21	RAB23	RAB28	RAB33B	RAB3GAP2	RAB5A	RAB6A	RAB8B	RABGAP1	RAC1	RAD17	RAD21	RAD23B	RAD51AP1	RAD54L2	RALA	RALBP1	RALGAPB	RALY	RANBP9	RANGAP1	RAP1B	RAP2A	RAP2B	RAP2C	RAPH1	RARB	RARG	RASA1	RASA2	RASA3	RASAL2	RASGRF1	RASSF1	RASSF8	RB1	RB1CC1	RBBP4	RBBP5	RBFOX2	RBL1	RBL2	RBM12B	RBM14	RBM15	RBM23	RBM26	RBM33	RBM4	RBM5	RBMS1	RBMX	RBPJ	RBPMS2	RC3H2	RCAN3	RCBTB2	RCCD1	RCOR1	RDX	REEP1	REL	RELB	RELL1	RERE	REST	REV1	REV3L	RFC2	RFC3	RFK	RFTN1	RFWD2	RFWD3	RFX1	RFX2	RFX7	RGS17	RHOBTB1	RIBC2	RICTOR	RIF1	RLF	RMI1	RMND5A	RNASEH2B	RNASEL	RND3	RNF128	RNF139	RNF168	RNF182	RNF19A	RNF214	RNF216	RNF219	RNF24	RNF34	RNF38	RNF4	RNF6	RNPC3	RNPS1	ROBO1	ROCK1	RP2	RPA2	RPAP2	RPGR	RPPH1	RPRD2	RPS6KA1	RPS6KA3	RPS6KA5	RRAGC	RRM1	RRM2	RSBN1	RSRC1	RTF1	RTTN	RUFY1	RUFY3	RUNX1	RUNX2	RUNX3	RYBP	SAC3D1	SACM1L	SAE1	SAFB	SAMD4A	SAMHD1	SAP130	SAP30	SAP30L	SASS6	SATB2	SBF2	SCAF1	SCAMP1	SCARA3	SCFD1	SCML2	SCN1B	SCRN1	SCYL2	SCYL3	SDC4	SEC14L1	SEC22C	SEC23IP	SEC31A	SEMA4B	SEMA4C	SEMA6B	SENP2	SENP6	SEPHS1	SEPT7	SERPINE1	SESN3	SESTD1	SETBP1	SETD1B	SETD3	SETD5	SETD8	SETX	SF1	SF3B1	SFI1	SFMBT2	SFPQ	SFRP1	SGOL2	SH2B3	SH3D19	SH3GLB1	SH3KBP1	SH3RF1	SHC1	SHISA2	SHISA5	SHOC2	SHOX2	SIAH1	SIN3A	SKAP2	SKP2	SLAIN2	SLBP	SLC16A4	SLC20A1	SLC22A23	SLC22A4	SLC25A1	SLC25A14	SLC25A24	SLC25A37	SLC25A40	SLC30A7	SLC33A1	SLC35A3	SLC35D1	SLC38A2	SLC39A10	SLC39A8	SLC41A1	SLC44A1	SLC48A1	SLC6A6	SLC7A1	SLCO3A1	SLFN11	SLIT2	SLK	SMAD3	SMAD5	SMAP1	SMAP2	SMARCA1	SMARCA2	SMARCA4	SMARCA5	SMARCAD1	SMARCC2	SMARCE1	SMC1A	SMC1B	SMC2	SMC3	SMC4	SMC5	SMC6	SMCHD1	SMEK2	SMG1	SMG7	SMOX	SMTN	SMURF2	SMYD2	SNAP29	SNRK	SNRNP200	SNX1	SNX13	SNX16	SNX19	SNX27	SNX5	SNX7	SOAT1	SOCS5	SOCS6	SORBS2	SORCS1	SORT1	SOS2	SOX9	SP1	SPAG1	SPAG9	SPATS2L	SPC25	SPECC1L	SPEN	SPG20	SPG7	SPIN1	SPOPL	SPPL2A	SPRED1	SPRY4	SPTAN1	SPTY2D1	SQLE	SRCAP	SREBF1	SREK1	SRP54	SRPR	SRRM2	SRRT	SRSF1	SRSF10	SRSF3	SRSF4	SRSF5	SRSF6	SSBP2	SSBP3	SSBP4	SSFA2	SSPN	SSX2IP	STAG1	STAG2	STAM2	STAMBPL1	STARD7	STAT3	STAU1	STC1	STIL	STIP1	STK10	STK3	STK38	STRN	STRN3	STRN4	STT3B	STX10	STX12	STX16	STX3	STXBP3	STXBP5	SUCLG2	SUGT1	SUV420H1	SUZ12	SYMPK	SYNE1	SYNE2	SYNM	SYT1	SYT11	TAB1	TAB2	TAB3	TACC1	TADA2A	TAF9B	TAOK1	TAP1	TAPT1	TARS	TBC1D1	TBC1D15	TBC1D2B	TBC1D5	TBC1D8B	TBC1D9B	TBCD	TBK1	TBL1X	TBL1XR1	TBP	TBX3	TCEA1	TCEA3	TCERG1	TCF12	TCF19	TCF4	TCHP	TDG	TDRD3	TDRD7	TEAD1	TES	TET1	TFDP1	TFPI2	TFRC	TGFB1	TGFBR1	TGFBR3	TGOLN2	THAP11	THAP5	THBS1	THOC2	THRA	TIA1	TIAM1	TIPARP	TJP2	TLE3	TLK1	TLK2	TM9SF2	TMCC1	TMED7	TMEM107	TMEM123	TMEM161B	TMEM181	TMEM189	TMEM194A	TMEM2	TMEM30A	TMEM44	TMEM80	TMF1	TMOD2	TMPO	TMSB4X	TMTC1	TMTC4	TMX1	TMX4	TNFAIP3	TNFAIP8	TNFAIP8L1	TNIK	TNKS	TNKS2	TNRC18	TNRC6A	TNRC6B	TOB2	TOMM40	TOPBP1	TOR1AIP1	TOR3A	TPBG	TPM1	TPM4	TPP2	TPR	TRAF3	TRAIP	TRAPPC10	TRAPPC6B	TRIM14	TRIM26	TRIM33	TRIM37	TRIM44	TRIM69	TRIO	TRIOBP	TRIP11	TRIP12	TROVE2	TRPS1	TRRAP	TSC22D1	TSPAN5	TSPYL2	TSPYL5	TTBK2	TTC14	TTC17	TTC23	TTC39C	TTC7B	TTF2	TTK	TTLL7	TTPAL	TUSC3	TWIST1	TXNDC11	TXNDC16	UBA3	UBAC1	UBE2E3	UBE2H	UBE2J1	UBE2L6	UBE2Q1	UBE2Z	UBE3A	UBE3C	UBE4A	UBE4B	UBN1	UBN2	UBP1	UBQLN2	UBTF	UBXN2A	UBXN7	UFM1	UHRF2	UIMC1	ULK2	USO1	USP1	USP10	USP12	USP15	USP22	USP24	USP28	USP3	USP31	USP37	USP40	USP42	USP48	USP9X	USPL1	UVRAG	VAMP3	VASN	VAV2	VCL	VEZF1	VEZT	VGLL4	VKORC1L1	VPS13A	VPS13C	VPS26A	VPS35	VPS37B	VPS4A	VRK1	VRK2	VRK3	VTA1	WAPAL	WASF2	WBP4	WDFY2	WDR34	WDR41	WDR54	WDR76	WDR82	WEE1	WHSC1	WHSC1L1	WIPF2	WNK1	WSB1	WSB2	WTAP	WWC3	WWTR1	XAF1	XPO1	XRN1	YAP1	YEATS4	YES1	YLPM1	YME1L1	YOD1	YTHDF3	YWHAE	YWHAG	YWHAZ	YY1	YY1AP1	ZBED6	ZBTB10	ZBTB4	ZBTB41	ZC3H12C	ZC3H4	ZC3H6	ZC3H7A	ZC3HAV1	ZCCHC11	ZCCHC3	ZCCHC6	ZCCHC8	ZDBF2	ZDHHC17	ZDHHC5	ZFAND5	ZFC3H1	ZFP36L1	ZFP36L2	ZFP91	ZFX	ZFYVE16	ZFYVE9	ZHX1	ZMIZ1	ZMPSTE24	ZMYM2	ZMYM4	ZMYND10	ZMYND11	ZMYND8	ZNF107	ZNF131	ZNF146	ZNF184	ZNF207	ZNF267	ZNF280C	ZNF281	ZNF292	ZNF33A	ZNF362	ZNF367	ZNF428	ZNF436	ZNF462	ZNF473	ZNF512	ZNF518B	ZNF524	ZNF532	ZNF608	ZNF620	ZNF638	ZNF639	ZNF644	ZNF689	ZNF697	ZNF704	ZNF726	ZNF800	ZNF92	ZNFX1	ZNHIT6	ZNRF1	ZSWIM6	ZW10	ZWILCH	ZXDC	ZZZ3
MM087_SOX10-KD	E2F3_extended (1904g)	ABCC5	ABCD3	ABCF2	ABHD6	ABI2	ABLIM3	ABR	ACACA	ACAN	ACAP2	ACAP3	ACER3	ACO1	ACSL1	ACSS2	ACVR1	ACVR1B	ADA	ADAT1	ADCY3	ADD1	ADD3	ADNP	ADO	AEBP2	AEN	AFF4	AGAP1	AGAP3	AGBL5	AGL	AGPAT3	AGPAT5	AGPAT9	AGRN	AHCTF1	AK4	AKAP1	AKAP6	AKAP7	AKAP8	AKIRIN1	ALG8	AMD1	AMFR	AMMECR1	AMMECR1L	AMOT	AMOTL1	AMPD2	ANAPC1	ANGPTL2	ANKFY1	ANKHD1	ANKRD11	ANKRD13A	ANKRD13D	ANKRD16	ANKRD17	ANKRD27	ANKRD32	ANKRD37	ANKRD40	ANKS1A	ANO6	AP1AR	AP1G1	AP2A1	AP4E1	AP4M1	APAF1	APC	APEX2	APP	ARAP2	ARFGEF2	ARHGAP10	ARHGAP11A	ARHGAP19	ARHGAP21	ARHGEF11	ARHGEF17	ARHGEF26	ARHGEF40	ARHGEF7	ARHGEF9	ARID1A	ARID1B	ARIH1	ARIH2	ARL13B	ARL5B	ARL6IP6	ARMC1	ARMC5	ARMC8	ARNT2	ARRB1	ARSB	ARSG	ARSI	ARX	ASCC3	ASPHD1	ASXL1	ASXL2	ATAD2B	ATAD3A	ATAD3B	ATAD5	ATE1	ATF5	ATF6B	ATF7IP	ATG10	ATG14	ATG16L1	ATG4D	ATMIN	ATP10D	ATP11B	ATP11C	ATP2C1	ATP6V1A	ATP6V1G1	ATP7A	ATP8B2	ATRIP	ATRNL1	ATXN1	ATXN2	ATXN2L	ATXN7	ATXN7L3B	AUTS2	AXIN1	AXL	AZI1	B3GALNT2	B3GNT2	B4GALT5	BAG5	BANP	BAP1	BARD1	BBS5	BBX	BCL7A	BCL9	BCOR	BDH1	BEND3	BEND6	BFAR	BHLHE41	BIRC6	BLCAP	BLOC1S3	BMP2K	BMPR1A	BMPR1B	BMPR2	BNC2	BRD3	BRI3BP	BRIP1	BRPF3	BRWD1	BTAF1	BTBD3	C10orf76	C11orf57	C11orf84	C12orf49	C15orf57	C16orf52	C16orf58	C16orf70	C16orf72	C16orf87	C18orf25	C19orf12	C1GALT1	C1orf109	C1orf198	C21orf58	C21orf91	C22orf29	C2CD2L	C2orf69	C3orf58	C5orf24	C5orf30	C5orf42	C6orf106	C6orf226	C6orf62	C6orf89	C7orf26	C8orf46	C9orf91	CACNB3	CAMK2G	CAMKK2	CAMLG	CAND1	CAPN7	CARM1	CASC4	CASK	CASKIN2	CASP2	CBL	CBLB	CBWD2	CBWD5	CBWD6	CBX1	CBX4	CCDC102A	CCDC109B	CCDC43	CCDC6	CCDC7	CCDC84	CCDC85C	CCDC88A	CCDC96	CCHCR1	CCND3	CCNE1	CCNE2	CCNG1	CCNT2	CCNY	CD109	CD2AP	CD83	CDC14B	CDC25A	CDC34	CDC42SE2	CDC5L	CDCA4	CDCA7	CDH2	CDK12	CDK13	CDK19	CDK6	CDK8	CDKL5	CDKN1C	CDKN2AIP	CDKN2C	CDR2	CDT1	CDV3	CELF1	CELF2	CEP135	CEP164	CEP250	CEP63	CEP68	CERK	CFLAR	CGN	CHAF1A	CHAF1B	CHCHD1	CHD6	CHD7	CHD8	CHEK1	CHERP	CHSY1	CHURC1	CIT	CLASP1	CLASP2	CLCC1	CLCN4	CLINT1	CLIP1	CLIP2	CLMN	CLOCK	CLPTM1L	CLTC	CMIP	CNKSR2	CNN2	CNNM3	CNOT1	CNOT2	CNOT4	CNOT6	CNOT6L	CNOT8	CNST	CNTLN	COBLL1	COL27A1	COL4A1	COL4A2	COL7A1	COMTD1	COPS2	COQ7	CORO1C	CORO2A	CPEB4	CPOX	CPSF7	CREB3L2	CREBBP	CRK	CRLF3	CRLS1	CROCC	CRTC3	CRYZL1	CSE1L	CSGALNACT2	CSK	CSNK1G1	CSNK2A1	CSRNP1	CSRNP2	CTBP2	CTDP1	CTDSPL2	CTNNB1	CUL1	CUL3	CUX1	CWC22	CXXC5	CYB5RL	CYFIP1	CYLD	CYP2U1	DAAM2	DAB2	DACT3	DAG1	DAPK1	DARS	DAXX	DAZAP1	DCAF12	DCAF17	DCAF5	DCAF7	DCAF8	DCK	DCLRE1A	DCLRE1B	DCLRE1C	DCP1A	DCP2	DCTN4	DCUN1D4	DDA1	DDB1	DDI2	DDR2	DDX10	DDX11	DDX19A	DDX23	DDX31	DDX3X	DDX42	DDX59	DDX6	DENND2C	DEPDC5	DEXI	DGAT2	DGCR8	DGKG	DGKH	DGKZ	DHRS3	DHX15	DHX30	DHX33	DHX36	DHX37	DHX40	DHX9	DIAPH1	DICER1	DIDO1	DIP2C	DIS3L	DISC1	DLC1	DLG1	DLX1	DMXL1	DNAJA3	DNAJB1	DNAJC11	DNAJC13	DNAJC21	DNM1L	DNMT3A	DOCK5	DOCK7	DOCK9	DPH2	DPP8	DPY19L1	DPY19L3	DPYSL2	DROSHA	DSCR3	DTL	DTNB	DTX4	DUSP16	DUSP22	DUSP3	DUSP7	DVL3	DYNC1I2	DYNLL2	DYRK1A	DYRK2	DZIP1	E2F1	E2F2	E2F3	EARS2	EBAG9	EDEM1	EFHD2	EGLN1	EGR1	EGR3	EHD4	EHMT2	EIF2AK4	EIF3B	EIF4EBP2	EIF4ENIF1	EIF4G3	EIF5A2	ELAVL1	ELF2	ELK3	ELK4	ELL	ELMO2	ELMOD2	ELP3	EPB41	EPB41L2	EPB41L5	EPC1	EPC2	EPN2	EPS15	EPS15L1	EPT1	ERBB2IP	ERC1	ERCC3	ERCC4	ERI2	ERICH1	ERO1L	ESR1	ESRRA	ETF1	ETS1	ETS2	ETV3	EXOC4	EXOC5	EXOG	EXOSC6	EXOSC9	EXT1	FAF1	FAM109B	FAM115A	FAM117B	FAM122B	FAM126B	FAM129B	FAM135A	FAM13B	FAM160B1	FAM168B	FAM172A	FAM199X	FAM20B	FAM24B	FAM53A	FAM53C	FAM57A	FAM58A	FAM69A	FAM69B	FAM72B	FAM73A	FAM73B	FAM76A	FAM76B	FAM89A	FAM91A1	FAM98B	FANCB	FANCC	FANCD2	FAR1	FARP1	FBRSL1	FBXL18	FBXL7	FBXO11	FBXO18	FBXO30	FBXO33	FBXO34	FBXO38	FBXO42	FBXO9	FBXW11	FBXW4	FBXW7	FDX1L	FEM1A	FEM1B	FEM1C	FER	FERMT2	FEZ1	FGFR1	FHL3	FHOD1	FIGN	FIGNL1	FIZ1	FKBP9	FKTN	FLOT2	FMN1	FMNL3	FMR1	FNBP1	FNBP1L	FNBP4	FNIP1	FNIP2	FOSB	FOXC1	FOXF2	FOXJ2	FOXJ3	FOXN2	FOXO3	FOXP4	FOXRED1	FRAT2	FRMD4B	FRYL	FUBP3	FUS	FUT8	FXYD6	FYN	FZD3	FZD4	FZD6	GABARAPL1	GABBR1	GABPA	GALNTL6	GAN	GART	GAS1	GAS2L3	GAS7	GATA2	GATA4	GATAD2A	GATAD2B	GBF1	GCLC	GCLM	GCN1L1	GCNT2	GEMIN4	GEMIN5	GFOD1	GFOD2	GGA1	GGA2	GIGYF2	GINS3	GIT1	GJC1	GLI2	GLI3	GLS	GLYR1	GMDS	GMEB1	GMEB2	GNA11	GNA13	GNAL	GNAQ	GNB4	GNE	GNL3L	GNPNAT1	GOLGA1	GOLGA8B	GOLPH3	GOPC	GORASP2	GPATCH8	GPBP1L1	GPC2	GPD2	GPR107	GPR125	GPR155	GPR157	GPR161	GPR180	GPSM1	GRK6	GRPEL2	GSK3A	GSK3B	GSPT1	GTF2IRD1	GTF3C2	GTPBP1	GUF1	GXYLT1	GYG1	GYS1	HAUS6	HDAC6	HDGFRP3	HELZ	HERC1	HERC2	HERC3	HIC2	HIP1	HIPK3	HIRA	HIST1H3B	HIVEP2	HK1	HLCS	HMBOX1	HMG20A	HMGCS1	HMGN3	HMGN4	HMGXB3	HMGXB4	HN1L	HNRNPL	HOMER1	HOXA4	HOXB5	HOXC8	HSPA12A	HSPA13	HSPG2	HTR7	IBTK	ICK	ID4	IFNAR2	IFT81	IGF1R	IGF2BP2	IGF2BP3	IKBIP	IKBKB	IL17RD	IL1RAPL1	IMPACT	IMPAD1	INF2	ING3	INO80	INO80D	INPP5A	INPP5B	INPP5F	INTS2	INTS3	INTU	IPO7	IPO9	IPPK	IQGAP1	IQSEC1	IREB2	IRGQ	IRX3	IRX5	IRX6	ISG20L2	ITCH	ITGA6	ITGAV	ITGB8	ITPKB	ITPR2	ITPR3	ITSN1	IVNS1ABP	JAG1	JARID2	JAZF1	JMJD1C	JOSD1	JPH1	JRKL	KANK1	KANK2	KAT2A	KAT2B	KBTBD6	KCMF1	KCNC4	KCNJ12	KCTD1	KCTD10	KCTD15	KCTD20	KCTD3	KCTD5	KCTD6	KDELC2	KDM1A	KDM2A	KDM2B	KDM4B	KDM6A	KDM6B	KHNYN	KIAA0141	KIAA0195	KIAA0232	KIAA0319L	KIAA1432	KIAA1731	KIAA1958	KIAA2013	KIAA2018	KIAA2026	KIF13A	KIF1B	KIF2A	KIF3B	KIF6	KIF7	KIN	KIRREL	KLC1	KLF10	KLF13	KLF16	KLF7	KLF9	KLHDC10	KLHL18	KLHL2	KLHL21	KLHL36	KLHL5	KNTC1	KPNA1	KPNA3	KPNA4	KRI1	KRIT1	L3MBTL2	LAMA1	LAMC1	LANCL1	LANCL3	LARP1B	LARP4	LARP7	LASP1	LATS1	LATS2	LCOR	LCORL	LEF1	LEPROT	LETM1	LGR4	LHFPL2	LIMK2	LIMS1	LIN28A	LIN28B	LIN52	LIN54	LINS	LITAF	LMNB2	LNPEP	LONP2	LPAR3	LPGAT1	LRBA	LRCH1	LRP1	LRP12	LRP6	LRPPRC	LRRC16A	LRRC47	LRRC58	LRRC8B	LRRC8C	LRRC8D	LRRK1	LSM14B	LUZP1	LYPD6	LYRM7	LZTR1	LZTS2	MADD	MAGI2	MAGI3	MAGT1	MAK16	MAML2	MAN2A2	MAP2K7	MAP3K1	MAP3K11	MAP3K2	MAP3K9	MAP4K3	MAP4K4	MAP6D1	MAP7D3	MAPK1	MAPK14	MAPK6	MAPKAP1	MAPKAPK5	MAPRE1	MAPRE2	MARCH9	MARK2	MAST4	MASTL	MATN4	MAU2	MAX	MBD2	MBD6	MBNL1	MBNL2	MBNL3	MBOAT1	MBTD1	MBTPS1	MBTPS2	MCCC2	MCM3	MCM6	MDC1	MDFIC	MDGA2	MDM2	MDM4	MDN1	MDP1	MECP2	MED1	MED13	MED14	MED15	MED22	MED9	MEF2A	MEF2C	MEGF9	MEIS2	MEN1	MESDC1	METTL12	METTL14	METTL2A	MEX3C	MFAP1	MFAP3	MFAP3L	MFHAS1	MFN1	MFN2	MGA	MGEA5	MGRN1	MIB1	MICAL3	MID1	MIER1	MINK1	MKKS	MKL2	MKNK1	MLLT10	MLLT4	MME	MMGT1	MMS22L	MNT	MOCS1	MON1A	MORC4	MPHOSPH9	MPP2	MPPE1	MPRIP	MRRF	MSH3	MSH6	MSL1	MSL3	MSRB3	MST4	MTAP	MTF1	MTFR1	MTMR12	MTMR2	MTMR4	MTMR6	MTMR9	MTOR	MTR	MTSS1L	MXD4	MXRA7	MYLIP	MYO19	MYO1B	MYO1C	MYO1D	MYO1E	MYOF	N4BP1	N4BP2	NAA15	NAA25	NAB1	NACC1	NACC2	NADK	NARG2	NAV1	NAV2	NCALD	NCBP1	NCDN	NCK2	NCKAP1	NCKAP5	NCKIPSD	NCLN	NCOA1	NCOA2	NCOA3	NCOA5	NCOA6	NCOA7	NCOR2	NCS1	NDE1	NDST1	NEDD4L	NEDD9	NEK4	NEK9	NEO1	NET1	NF2	NFATC2	NFE2L1	NFIC	NFKB1	NFKBIL1	NFKBIZ	NFX1	NFXL1	NFYA	NHLRC2	NHSL1	NIN	NIPA1	NIPBL	NKIRAS2	NKRF	NLGN1	NLK	NMD3	NMNAT1	NMU	NNT	NOL6	NOL8	NOLC1	NOM1	NOP14	NOTCH2NL	NPAT	NPC1	NPDC1	NPHP4	NR3C1	NR4A1	NR4A2	NR4A3	NRCAM	NRG2	NRIP1	NSD1	NSF	NUBPL	NUDT4	NUFIP2	NUMB	NUP107	NUP153	NUP155	NUP160	NUP188	NUP214	NUP43	NUP62	NXT2	OLIG1	ORAI1	ORC1	OSBPL10	OSBPL11	OSBPL9	OTUD4	OTUD5	OTUD6B	OTUD7B	P2RY1	P4HA1	PACSIN3	PAFAH1B2	PAG1	PAK1	PAK2	PAK3	PAK4	PAN3	PANK1	PANK3	PAPD7	PAPOLA	PAQR4	PAQR6	PARD6B	PARD6G	PARG	PARP6	PATL1	PATZ1	PAWR	PAX3	PBRM1	PBX3	PCBD1	PCDH7	PCGF2	PCGF5	PCGF6	PCNT	PCYT1A	PCYT1B	PDCD11	PDE12	PDE4B	PDE4D	PDE7A	PDE8A	PDLIM5	PDPK1	PDPR	PDS5A	PDS5B	PDXDC1	PDZD8	PDZRN3	PELI2	PER1	PER2	PET117	PEX26	PFAS	PFKL	PGAM5	PGAP1	PGP	PHACTR2	PHC3	PHF12	PHF13	PHF14	PHF20	PHF23	PHF3	PHF8	PHIP	PHKA2	PHKB	PHLDB1	PHLDB2	PHLPP1	PHLPP2	PHRF1	PHTF2	PI4K2A	PI4K2B	PI4KA	PIAS3	PIGM	PIGS	PIGW	PIK3CA	PIK3R1	PIK3R2	PIK3R3	PILRB	PIP4K2A	PIP5K1A	PKD1	PKD2	PKN1	PKN2	PKNOX2	PKP4	PLCB2	PLCG1	PLEKHA1	PLEKHA8	PLEKHJ1	PLEKHO2	PLOD2	PLS3	PLXNA1	PLXNC1	PMEPA1	PNMA1	PNN	POGZ	POLA1	POLB	POLG	POLQ	POLR1C	POLR2A	POLR3B	POM121	POM121C	POU2F1	PPARD	PPARGC1B	PPAT	PPCDC	PPHLN1	PPID	PPIF	PPIL1	PPIL2	PPIP5K2	PPM1A	PPM1B	PPM1K	PPP1CB	PPP1CC	PPP1R10	PPP1R12C	PPP1R15B	PPP1R9B	PPP2CB	PPP2R3A	PPP2R5C	PPP2R5D	PPP2R5E	PPP5C	PPP6R1	PPRC1	PPTC7	PRDM15	PRDM2	PRDM4	PRELID2	PREX1	PRKAB2	PRKACB	PRKCD	PRKD3	PRKRIR	PRKX	PRMT6	PROCA1	PRPF40B	PRPF4B	PRPF6	PRR3	PRR5L	PRRC1	PRRG1	PSD3	PSIP1	PSMD1	PSME4	PTAR1	PTBP1	PTCH1	PTER	PTK7	PTP4A1	PTPLAD1	PTPLB	PTPN1	PTPN12	PTPN2	PTPN21	PTPN3	PTPN4	PTPN9	PTPRG	PUM1	PURA	PURB	PUS7	PWP1	PXN	QRICH1	QSER1	QTRTD1	R3HDM1	RAB11B	RAB23	RAB3GAP1	RAB40B	RAB5B	RABEPK	RABGAP1	RABGEF1	RAD54L2	RAI14	RALGAPA1	RALGAPB	RALGPS2	RANBP10	RANBP17	RANBP9	RANGAP1	RAP1GDS1	RAP2A	RAP2B	RAPGEF6	RAPH1	RASA2	RASAL2	RASSF3	RASSF8	RAVER2	RB1	RBL1	RBM12	RBM12B	RBM15B	RBM19	RBM20	RBM26	RBM27	RBM28	RBM4	RBM41	RBM5	RBM6	RBPMS	RC3H1	RC3H2	RCAN3	RCOR1	REL	RELL1	RELT	RERE	REST	REV1	REV3L	REXO4	RFTN1	RFWD3	RFX2	RFX3	RFX7	RGS19	RHBDF2	RHOB	RICTOR	RIF1	RILPL1	RILPL2	RIMKLB	RIOK1	RIPK4	RMI1	RMND5A	RNF123	RNF138	RNF145	RNF168	RNF169	RNF182	RNF19A	RNF20	RNF24	RNF34	RNF38	RNF4	RNF44	RNGTT	ROBO1	RPH3A	RPL22L1	RPL27	RPRD1A	RPRD1B	RPS26	RPS6KA3	RRBP1	RRM2B	RRN3	RSBN1	RSBN1L	RSF1	RSRC1	RTF1	RUFY3	RUNX3	RYBP	S100PBP	S1PR5	SAC3D1	SACS	SAFB	SAMD4A	SAMD5	SAP130	SAP30	SART3	SATB2	SCARF2	SCMH1	SCML1	SCRIB	SCYL2	SEC14L1	SEC22C	SEC23A	SEC61A1	SEMA3C	SEMA4C	SEMA6A	SENP2	SENP6	SEPT8	SEPT9	SERF2	SERTAD2	SESN3	SESTD1	SETD1B	SETD3	SETD5	SETD6	SETD7	SETD8	SETX	SF3B3	SFI1	SFMBT1	SFMBT2	SFSWAP	SGCD	SH3BP1	SH3BP2	SH3PXD2A	SHC4	SHOX2	SHPRH	SHQ1	SHROOM2	SHROOM4	SIAH1	SIK2	SIK3	SIN3A	SIN3B	SIRPA	SIRT1	SIX1	SKIL	SLC12A2	SLC16A1	SLC16A10	SLC16A6	SLC17A5	SLC20A2	SLC25A25	SLC25A26	SLC25A28	SLC25A29	SLC25A33	SLC25A36	SLC25A37	SLC25A40	SLC27A4	SLC29A1	SLC2A8	SLC30A7	SLC35A3	SLC35A5	SLC35C2	SLC35D1	SLC35D2	SLC35E1	SLC35F1	SLC38A7	SLC39A10	SLC39A14	SLC39A9	SLC41A1	SLC4A2	SLC6A15	SLC6A6	SLC7A1	SLC7A5	SLC9A1	SLITRK5	SLK	SLMAP	SMAD2	SMAD3	SMAD4	SMAD5	SMAD7	SMAP1	SMARCA4	SMARCAD1	SMARCE1	SMCR5	SMEK1	SMG1	SMG5	SMG6	SMG7	SMNDC1	SMO	SMTN	SMURF1	SMYD2	SNRK	SNRNP200	SNRNP48	SNX13	SNX18	SNX27	SNX33	SNX9	SOCS6	SORT1	SOS1	SOS2	SOX13	SOX5	SOX6	SP1	SPAG9	SPATA13	SPEN	SPG7	SPIN1	SPRED1	SPRED2	SRC	SRCAP	SREBF2	SREK1	SREK1IP1	SRGN	SRPK1	SRSF10	SSBP4	SSPN	SSX2IP	ST3GAL2	ST3GAL5	ST6GAL1	STAG1	STAG2	STAM	STAT5B	STAT6	STAU2	STEAP2	STIL	STK11	STK24	STK3	STK35	STK39	STK4	STRBP	STRN3	STT3B	STX10	STX12	STX16	STX3	STXBP1	SUMF1	SUN1	SUPT6H	SURF6	SUV39H2	SUV420H1	SUZ12	SV2A	SYMPK	SYNE1	SYNE2	SYNJ1	SYNM	SYNRG	TAB2	TAB3	TADA1	TADA2B	TAF11	TAF13	TAF1D	TAF3	TAF4	TAF4B	TAF5	TANC1	TAOK1	TAOK2	TAOK3	TAPT1	TARS	TATDN2	TBC1D1	TBC1D13	TBC1D14	TBC1D25	TBC1D9	TBC1D9B	TBL1X	TBL1XR1	TBX2	TCERG1	TCF12	TCF3	TCF7	TCF7L1	TCF7L2	TCHP	TDP1	TEAD1	TERF2	TESK2	TEX10	TEX261	TEX9	TFAM	TFAP2A	TFDP1	TFRC	TGFBR1	TGFBR2	TGFBR3	TGFBRAP1	TGIF2	THADA	THAP11	THAP5	THG1L	THNSL1	THUMPD2	TIAM1	TIGD6	TJAP1	TJP1	TJP2	TLE1	TLE3	TLK1	TLK2	TM9SF3	TMED8	TMEM131	TMEM150C	TMEM159	TMEM161B	TMEM164	TMEM167B	TMEM181	TMEM184B	TMEM194A	TMEM2	TMEM201	TMEM214	TMEM41A	TMEM44	TMEM50B	TMEM57	TMEM67	TMEM87A	TMOD2	TMTC4	TNFAIP3	TNFAIP8	TNFAIP8L1	TNIK	TNK2	TNKS1BP1	TNPO2	TNRC18	TNS3	TOMM40L	TOMM70A	TOP3A	TOR1AIP2	TP53BP2	TP53INP2	TPD52	TPP2	TPT1	TRAF3	TRAF4	TRAFD1	TRAIP	TRAM2	TRAPPC10	TRAPPC6B	TRIM11	TRIM14	TRIM24	TRIM26	TRIM27	TRIM37	TRIM41	TRIM7	TRIO	TRIOBP	TRIP10	TRIP12	TRO	TRPM1	TRPM7	TSC22D2	TSEN2	TSHZ1	TSKU	TSPAN14	TSPYL2	TSPYL4	TSTD2	TTC17	TTC37	TTC7B	TTF1	TTI1	TTLL3	TTLL4	TTPA	TTPAL	TUG1	TULP3	TWF1	TWISTNB	TXLNG	TYRO3	UBAC1	UBAP2	UBAP2L	UBE2F	UBE2Q1	UBE2Q2	UBE2V1	UBE3A	UBE3B	UBE3C	UBE4B	UBFD1	UBL4A	UBN2	UBP1	UBQLN1	UBR1	UBR5	UBTF	UBXN2A	UGCG	UGGT1	UHRF2	ULK3	UNG	UPF3B	USP10	USP13	USP3	USP32	USP34	USP36	USP37	USP4	USP46	USP49	USP5	USP51	USP6NL	USP9X	USPL1	UTP23	UTRN	UVRAG	VAPB	VCL	VEZF1	VEZT	VGLL4	VKORC1L1	VPRBP	VPS13A	VPS13C	VPS37B	VPS37C	VPS4B	WAC	WAPAL	WARS2	WASF1	WASL	WDR36	WDR48	WDR59	WDR70	WDR73	WDR76	WDR82	WDR89	WHSC1	WNK1	WNK3	WRNIP1	WSB2	WTIP	WWC3	WWOX	WWP1	WWP2	XPO1	XPO7	XPOT	XRCC6BP1	YAF2	YAP1	YEATS4	YLPM1	YME1L1	YOD1	YTHDF1	YTHDF3	YY1	ZBTB10	ZBTB2	ZBTB24	ZBTB33	ZBTB41	ZBTB44	ZBTB7A	ZBTB9	ZC3H14	ZC3H6	ZC3H7A	ZC3H7B	ZCCHC11	ZCCHC2	ZCCHC3	ZCCHC8	ZDHHC14	ZDHHC21	ZDHHC5	ZDHHC7	ZDHHC8	ZER1	ZFAND3	ZFAND5	ZFAT	ZFHX3	ZFP36L2	ZFP37	ZFP91	ZFYVE16	ZFYVE26	ZFYVE28	ZFYVE9	ZHX1	ZMAT2	ZMIZ1	ZMYM4	ZMYND11	ZMYND19	ZMYND8	ZNF107	ZNF12	ZNF131	ZNF148	ZNF202	ZNF205	ZNF24	ZNF248	ZNF25	ZNF267	ZNF281	ZNF292	ZNF311	ZNF318	ZNF32	ZNF33A	ZNF354A	ZNF358	ZNF362	ZNF367	ZNF37A	ZNF398	ZNF410	ZNF431	ZNF462	ZNF468	ZNF473	ZNF48	ZNF486	ZNF496	ZNF502	ZNF506	ZNF574	ZNF615	ZNF618	ZNF620	ZNF629	ZNF639	ZNF646	ZNF652	ZNF655	ZNF664	ZNF680	ZNF706	ZNF710	ZNF720	ZNF74	ZNF771	ZNF787	ZNF827	ZNF829	ZNF839	ZNF850	ZNF92	ZNFX1	ZNRF1	ZRANB3	ZSCAN21	ZSCAN29	ZXDC	ZZZ3
MM087_SOX10-KD	TFDP2 (1888g)	AARS	AASS	ABCA2	ABCA5	ABCB10	ABCB9	ABCC5	ABHD5	ABI1	ABI2	ABL1	ABL2	ABLIM3	ABR	ACACA	ACAP3	ACER3	ACPL2	ACVR1	ADA	ADAT1	ADC	ADNP2	ADRBK1	AEBP2	AGBL5	AGPAT1	AGPAT3	AGTPBP1	AHSA2	AK3	AK4	AK5	AK7	AKAP1	AKAP12	AKAP6	AKIRIN1	AKT1	AKT2	ALDH5A1	ALMS1	ALS2	AMFR	AMOT	AMOTL2	ANGPTL2	ANKFY1	ANKHD1	ANKRD13A	ANKRD13B	ANKRD17	ANKRD32	ANKRD50	ANKS1A	ANP32B	ANP32E	ANXA13	AP1AR	AP1M1	AP2A1	AP2B1	AP3D1	AP4E1	APITD1	APOLD1	APPL1	AQP11	ARGLU1	ARHGAP1	ARHGAP10	ARHGAP11A	ARHGAP17	ARHGAP21	ARHGAP31	ARHGEF10L	ARHGEF11	ARHGEF25	ARHGEF40	ARHGEF9	ARID1A	ARID1B	ARIH1	ARL15	ARL6IP6	ARL8B	ARMC5	ARMC6	ARMC7	ARRB2	ARRDC4	ARVCF	ASAP1	ASB7	ASF1B	ASH2L	ASPM	ASXL1	ASXL2	ATAD2	ATAD5	ATE1	ATF5	ATF6B	ATF7	ATG10	ATG14	ATG2A	ATP10A	ATP13A3	ATP6V1A	ATP9A	ATPIF1	ATXN1L	ATXN2L	ATXN7	ATXN7L2	AURKAIP1	AUTS2	AXIN1	B3GALNT1	B3GALNT2	B3GALTL	B3GNT5	B4GALT2	B4GALT5	B4GALT6	BACE1	BANP	BARD1	BATF3	BBS5	BCAN	BCAS3	BCL2	BCL2L11	BCL2L2	BCL6	BCL7C	BCOR	BCS1L	BDH1	BEND3	BIK	BLM	BLOC1S3	BMI1	BMPR1B	BNC2	BOLA3	BRCA1	BRD3	BRD4	BRD7	BRIP1	BRMS1L	BRPF1	BRPF3	BTG3	BTRC	BUB1B	C10orf76	C11orf30	C11orf80	C11orf84	C12orf29	C12orf65	C12orf75	C14orf142	C14orf93	C15orf38	C15orf41	C16orf13	C16orf59	C16orf72	C17orf104	C17orf53	C17orf82	C18orf25	C18orf56	C19orf48	C19orf52	C19orf57	C1GALT1	C1QL1	C1orf106	C1orf109	C1orf112	C1orf198	C1orf53	C1orf86	C20orf201	C21orf58	C21orf62	C22orf29	C2orf69	C3orf14	C3orf70	C4orf19	C4orf21	C5orf24	C6orf106	C6orf226	C6orf47	C7orf31	C8orf37	C9orf40	C9orf85	CAB39	CABLES1	CACHD1	CACNA1D	CACNB3	CAMK2N1	CAMK2N2	CAMK4	CAMKK2	CAMTA1	CAPNS1	CARM1	CASC5	CASK	CASKIN2	CASP2	CATSPER2	CBFA2T2	CBL	CBLB	CBS	CBWD2	CBWD5	CBWD6	CBX2	CBX4	CCDC102A	CCDC109B	CCDC140	CCDC148	CCDC149	CCDC15	CCDC150	CCDC24	CCDC40	CCDC6	CCDC77	CCDC80	CCDC85C	CCHCR1	CCND3	CCNE2	CCNG1	CCNI	CCNJL	CCNO	CCNT1	CDADC1	CDC14B	CDC23	CDC25A	CDC25B	CDC25C	CDC42EP4	CDC42SE2	CDC6	CDC7	CDCA2	CDCA7	CDCA7L	CDH2	CDH7	CDK1	CDK10	CDK14	CDK17	CDK19	CDKL2	CDKL5	CDKN2AIP	CDKN2AIPNL	CDKN2C	CDON	CDT1	CDV3	CECR2	CELF2	CENPA	CENPB	CENPH	CENPL	CENPM	CENPN	CENPQ	CEP120	CEP152	CEP164	CEP250	CEP55	CEP57L1	CEP63	CEP68	CEP97	CEPT1	CFLAR	CGGBP1	CGN	CHAF1A	CHCHD5	CHD6	CHEK1	CHEK2	CHERP	CHRM1	CHST3	CHSY1	CHTF18	CHTF8	CIC	CIT	CKAP2L	CKS1B	CLASP1	CLASP2	CLCN4	CLCN5	CLPTM1L	CLSPN	CLSTN1	CMBL	CMIP	CNFN	CNKSR2	CNNM2	CNOT1	CNOT6	CNOT8	CNTLN	CNTNAP4	COBLL1	COMTD1	COPZ2	CORO1C	CORO2A	CORO7	COX18	CPM	CPNE2	CPS1	CPSF7	CREBL2	CREBZF	CRISPLD1	CRK	CRNDE	CROCC	CRYZ	CRYZL1	CSGALNACT2	CSK	CSNK1G1	CSNK1G2	CSNK1G3	CSNK2A1	CSRNP2	CSRP2	CTCF	CTDNEP1	CTDSPL2	CTNNBIP1	CTTNBP2	CUEDC1	CXorf57	CYFIP2	CYHR1	DAAM1	DAAM2	DAB2IP	DAPL1	DAXX	DBF4	DBP	DCAF17	DCAF4	DCAF8	DCLRE1A	DCLRE1C	DCTD	DDHD2	DDX18	DDX42	DDX54	DEK	DENND1A	DENR	DEXI	DGCR8	DGKD	DGKZ	DHFR	DHRS11	DHRS3	DHX15	DHX30	DHX33	DHX37	DHX40	DICER1	DIDO1	DIP2B	DIS3L	DISC1	DIXDC1	DLAT	DLEU2L	DLG1	DLST	DLX2	DMC1	DMD	DMRTA2	DMXL1	DNAJC1	DNAJC13	DNAJC21	DNAJC9	DNMT1	DNMT3A	DNMT3B	DOCK10	DOCK5	DOCK9	DPF1	DPP9	DPY19L1	DPY19L4	DPYSL2	DPYSL5	DSCC1	DSCR3	DSG2	DSN1	DSTYK	DTL	DTX2	DUS1L	DUS3L	DUSP16	DUT	DVL1	DVL3	DYNC1I2	DYRK1A	DYRK2	DZIP1	E2F1	E2F2	E2F3	E2F8	E4F1	EARS2	EBAG9	EDNRB	EED	EEPD1	EFNA5	EFNB3	EHHADH	EHMT2	EIF2AK4	EIF4EBP1	EIF4EBP2	EIF4ENIF1	EIF5A	EIF5A2	ELAVL1	ELF2	ELF4	ELMOD2	ELOVL5	EMILIN1	EML1	EMP2	ENHO	ENOPH1	EOMES	EPB41	EPB41L3	EPB41L5	EPC1	EPC2	EPHA3	EPS15	EPT1	ERBB2	ERF	ESCO2	ESPL1	ESPN	ESR1	ESYT1	ETNK2	ETV2	ETV5	EVI5L	EXO1	EXOG	EXOSC2	EXTL3	EZH2	FAIM	FAM105B	FAM109B	FAM110A	FAM111A	FAM117B	FAM122B	FAM124A	FAM133B	FAM135A	FAM154B	FAM161A	FAM168A	FAM169A	FAM184A	FAM185A	FAM193B	FAM19A3	FAM200B	FAM20B	FAM24B	FAM43A	FAM53C	FAM57A	FAM65A	FAM69A	FAM72A	FAM72B	FAM73A	FAM73B	FAM76A	FAM76B	FAM78A	FAM89A	FAM91A1	FANCC	FANCD2	FANCG	FANCI	FAR1	FARP1	FASTKD1	FAT1	FBL	FBXL15	FBXL7	FBXO11	FBXO18	FBXO30	FBXO33	FBXO42	FBXO5	FBXO9	FBXW11	FBXW7	FCF1	FECH	FEM1A	FERMT2	FGD1	FGFR1	FHDC1	FHOD1	FHOD3	FIGN	FIGNL1	FIZ1	FLOT1	FLT1	FMR1	FNBP1	FNBP1L	FNDC4	FNIP2	FNTB	FOSB	FOXC1	FOXD1	FOXD3	FOXF2	FOXJ2	FOXJ3	FOXK2	FOXM1	FOXN3	FOXO3	FOXP4	FOXRED1	FRAS1	FRMD4B	FRYL	FUK	FUT10	FYN	FZD3	GAB1	GAB2	GABPB2	GABRA2	GAD1	GALNT3	GALNTL6	GAN	GART	GAS1	GAS2L3	GAS7	GATA2	GATA4	GATAD2A	GATAD2B	GBA	GCHFR	GCLC	GCLM	GCNT2	GDPD5	GIGYF1	GINS1	GINS2	GINS3	GIT1	GJC1	GK	GKAP1	GLI2	GLI3	GLS	GLTSCR1	GMDS	GMNN	GNA11	GNA13	GNAQ	GNB4	GNG12	GNG4	GNL3L	GNPNAT1	GOLGA8B	GOPC	GPATCH3	GPC2	GPC4	GPD2	GPHN	GPR126	GPR137C	GPR143	GPR150	GPR19	GPR3	GPR63	GPRC5B	GPS2	GPSM1	GREB1	GSK3A	GSTCD	GTF2E1	H1FX	H2AFV	H2AFX	H2AFZ	HAPLN3	HAUS4	HAUS6	HCFC1	HCN3	HDAC4	HDAC9	HDGFRP3	HELLS	HERC1	HERC3	HES1	HEY2	HIATL1	HIPK1	HIPK3	HIRA	HIST1H3C	HIST1H4C	HIVEP2	HMBS	HMG20A	HMGB2	HMGB3	HMGCS1	HMGN1	HN1L	HNRNPUL1	HNRNPUL2	HOMER1	HOMER2	HOOK2	HOXA11	HOXB4	HOXB5	HOXB6	HOXB7	HOXC5	HOXC6	HOXC8	HOXC9	HS6ST2	HSPA13	HSPB11	HSPBAP1	HSPG2	HTRA1	ICA1L	ICK	ID4	IFFO1	IFT52	IFT80	IFT81	IGF2BP2	IGFBP4	IKBKB	IKBKG	IL17D	IL1RAP	ILDR2	ILF3	IMPA2	INF2	ING2	ING3	INO80	INO80D	INPP4B	INPP5A	INTS2	INTS3	INTU	IP6K1	IPO11	IPO9	IQSEC1	IREB2	IRF4	IRX3	IRX6	ISG20L2	ITFG3	ITGB5	ITPKB	ITPR3	ITSN2	JAG1	JARID2	JDP2	JPH1	JUND	KANK1	KAT2B	KATNB1	KBTBD6	KBTBD8	KCMF1	KCNAB1	KCND3	KCNJ12	KCNMB3	KCNN2	KCNQ5	KCTD1	KCTD15	KCTD2	KCTD9	KDELC2	KDM1B	KDM2A	KDM2B	KDM3B	KDM6A	KHSRP	KIAA0100	KIAA0101	KIAA0141	KIAA0513	KIAA0754	KIAA0947	KIAA1328	KIAA1524	KIAA1549	KIAA1598	KIAA1614	KIAA1715	KIAA1731	KIAA1841	KIAA1958	KIAA2018	KIF11	KIF13A	KIF14	KIF15	KIF16B	KIF18B	KIF1B	KIF20B	KIF22	KIF3C	KIFC3	KITLG	KLC4	KLF10	KLF11	KLF13	KLF2	KLHL21	KLHL5	KLHL8	KNTC1	KPNB1	KRBA1	LANCL1	LARGE	LARP7	LATS1	LCAT	LCMT2	LCORL	LDB1	LDLRAP1	LEAP2	LEF1	LEKR1	LENG8	LEPREL1	LHFP	LHFPL2	LHX1	LHX4	LIG1	LIMD1	LIMK2	LIMS1	LIN28B	LIN52	LIN54	LINGO1	LMBR1	LMNB1	LMO4	LNX2	LONP1	LPCAT1	LPIN3	LRAT	LRBA	LRCH1	LRFN4	LRP12	LRPPRC	LRRC16A	LRRC58	LRRC8A	LRRC8B	LRRC8D	LRRFIP1	LRRFIP2	LSM11	LSM2	LUZP1	LYPD1	LYPD6	LZTR1	LZTS1	LZTS2	MAD2L2	MADD	MAGI3	MAK16	MAL	MAML2	MAMLD1	MAP2K7	MAP3K1	MAP3K13	MAP3K6	MAP3K7	MAP6	MAP7D3	MAPK7	MAPK9	MAPRE2	MARCH3	MARK1	MARK2	MAST1	MAST4	MASTL	MAT2A	MATN4	MBD1	MBD2	MBD3	MBNL1	MBNL3	MBOAT1	MBTPS2	MCCC2	MCF2L	MCF2L2	MCM10	MCM2	MCM4	MCM5	MCM6	MCM7	MCM8	MCOLN3	MDN1	MECP2	MED14	MED15	MED26	MED9	MEF2C	MEIG1	MELK	MEMO1	MEN1	MESDC1	METTL3	MEX3A	MEX3C	MFAP3	MFAP3L	MFHAS1	MFN2	MGAT4A	MGAT5B	MGRN1	MIB1	MID1	MIER3	MINK1	MKI67	MKS1	MLLT10	MLLT3	MMAB	MMP15	MMP17	MMS19	MMS22L	MNT	MON1B	MORC4	MORN4	MOV10	MPP3	MPPED2	MPRIP	MREG	MRM1	MRPL23	MSH3	MSH5	MSRA	MST4	MSX1	MTA2	MTFR1	MTHFD1L	MTMR12	MTMR3	MTPAP	MTR	MTRF1L	MTX3	MVK	MXD3	MXI1	MYBL1	MYEF2	MYH10	MYLPF	MYO1C	MYO1E	MYPOP	N4BP2	NAA35	NAA40	NAB1	NANOS1	NAPEPLD	NAPRT1	NARFL	NASP	NAV2	NBEAL2	NBL1	NBPF1	NCAPD2	NCAPD3	NCAPG	NCKAP1	NCKAP5	NCL	NCLN	NCOA2	NCOA5	NCOA6	NCOA7	NCOR2	NDE1	NDUFS6	NEK7	NEK8	NEK9	NEO1	NET1	NETO2	NF2	NFATC2	NFATC2IP	NFATC4	NFE2L1	NFIA	NFIC	NFIX	NFKB1	NFKBIB	NFKBIL1	NFKBIZ	NFXL1	NFYA	NGRN	NHLRC2	NHSL1	NIN	NKX2-5	NKX6-1	NLGN1	NME2	NMT1	NMU	NNT	NOL8	NOMO1	NOTCH2NL	NPAS1	NPHP4	NPR1	NR2F6	NR4A2	NR4A3	NR6A1	NRCAM	NRGN	NRIP1	NRIP3	NRM	NRP2	NSD1	NSMCE4A	NTF3	NUAK2	NUDT11	NUDT18	NUDT19	NUMA1	NUMBL	NUP107	NUP153	NUP155	NUP160	NUP35	NUP50	NUP62	NUP88	NUP93	OAF	OGG1	OPHN1	ORAI1	ORC1	OSBPL10	OSBPL6	OSBPL9	OSGIN2	OSR2	OTUD5	OTUD6B	OTUD7B	OXR1	PABPC1	PACS1	PACSIN3	PAFAH1B2	PAG1	PAK1	PAK3	PAK4	PALLD	PAN2	PANK3	PAQR4	PARG	PARP16	PARP6	PASK	PATL1	PATZ1	PAWR	PAX6	PBK	PBRM1	PBX3	PCF11	PCGF2	PCGF5	PCGF6	PCIF1	PCM1	PCNT	PCOLCE2	PCYOX1	PCYT1B	PDDC1	PDE12	PDE4B	PDE7A	PDE8A	PDLIM5	PDPR	PDRG1	PDS5A	PDZD7	PDZRN3	PELI2	PELP1	PEMT	PER3	PET117	PEX26	PFAS	PFKFB2	PFKFB3	PFN4	PGAP1	PGM1	PGP	PHACTR1	PHC1	PHF12	PHF19	PHF20	PHKA2	PHLDB1	PHLPP1	PHRF1	PHTF1	PHTF2	PI4K2A	PI4K2B	PI4KA	PIGM	PIGQ	PIGZ	PIK3CD	PIK3R3	PILRB	PIN1	PIP4K2A	PIP4K2B	PKD2	PKMYT1	PKN1	PKP4	PLAC9	PLCB3	PLCE1	PLCG1	PLCL2	PLD1	PLEKHA1	PLEKHA3	PLEKHF2	PLEKHG3	PLEKHG4	PLEKHH3	PLEKHJ1	PLEKHO2	PLK1	PLK4	PLOD2	PLXNC1	PM20D2	PMFBP1	PNP	PNRC2	POC1A	POGZ	POLA1	POLA2	POLE	POLE2	POLE3	POLH	POLR2A	POM121	POU2F1	POU3F2	PPFIA1	PPM1A	PPM1B	PPM1F	PPM1H	PPP1CC	PPP1R12B	PPP2CB	PPP2R5C	PPP3CB	PPP3R1	PPP6R3	PPTC7	PQLC1	PRC1	PRELID2	PRKACA	PRKCE	PRKD3	PRKRIR	PRMT6	PRR12	PRRG3	PSAT1	PSIP1	PSKH1	PSMC3IP	PSME3	PSRC1	PTBP1	PTCH1	PTGES2	PTGFRN	PTMA	PTPDC1	PTPLA	PTPLB	PTPMT1	PTPN21	PTPN23	PTPN3	PTPN9	PTPRG	PTPRM	PTPRS	PTPRU	PTTG1	PURA	PVRL3	PXMP2	QRSL1	QSER1	R3HDM1	RAB11FIP4	RAB11FIP5	RAB21	RAB23	RAB33A	RAB40C	RAB5B	RABGEF1	RAC3	RAD51AP1	RAD51C	RAD54L2	RAI14	RALBP1	RALGAPB	RALY	RANBP10	RANBP17	RANBP9	RANGAP1	RAP2A	RAP2B	RARRES1	RASA2	RASAL2	RASGRP3	RASL10B	RASL11B	RBBP8	RBBP9	RBM12B	RBM15B	RBM17	RBM19	RBM23	RBM24	RBM27	RBM38	RBM39	RBM4	RBM5	RBMS1	RBMX	RCC2	RCOR1	RDM1	RECK	REEP4	REEP6	REL	RELA	RELL1	RELT	REM2	RERE	REV1	REXO4	RFC1	RFC3	RFTN1	RFWD3	RFX1	RHEBL1	RHOBTB1	RHOBTB3	RHOJ	RIC8B	RILPL1	RILPL2	RIMKLB	RING1	RIPK4	RMI1	RNF138	RNF144A	RNF144B	RNF150	RNF168	RNF182	RNF19A	RNF220	RNF38	RNF4	RNF44	ROBO1	RPH3A	RPL17	RPL18A	RPL22L1	RPL23A	RPL32	RPL37	RPL39	RPL41	RPL9	RPLP0	RPP14	RPRD1B	RPS10	RPS12	RPS15A	RPS20	RPS6KA1	RPS6KA5	RPTOR	RPUSD1	RQCD1	RRM1	RRM2	RSBN1	RSBN1L	RSRC1	RTTN	RUFY3	RUNDC3B	RUNX1	RUNX3	RXRA	RYBP	S100PBP	S1PR5	SAC3D1	SAMD13	SAMD4A	SAMD5	SAP130	SAP30	SAP30L	SASH1	SASS6	SATB2	SBK1	SBNO2	SCAF1	SCARF2	SCIN	SCLT1	SCML1	SCML2	SCN5A	SCRIB	SDC1	SDR39U1	SEC14L1	SEC22C	SEC24A	SEMA6A	SENP1	SENP2	SEPT8	SERTAD2	SERTAD4	SETD1A	SETD5	SETD6	SETD8	SF1	SF3A2	SF3B3	SFI1	SFMBT1	SFMBT2	SFXN1	SFXN2	SFXN5	SGCD	SGK3	SGMS2	SGOL1	SGOL2	SH2B1	SH3BP1	SH3BP2	SH3BP4	SH3D19	SH3GL1	SH3PXD2B	SHPRH	SIAH1	SIK2	SIK3	SIN3A	SIRPA	SIRT1	SIX1	SIX5	SKA1	SKA2	SKI	SKP2	SLC12A5	SLC16A1	SLC16A4	SLC17A5	SLC19A2	SLC1A4	SLC20A2	SLC25A1	SLC25A25	SLC25A28	SLC25A29	SLC25A36	SLC25A40	SLC25A44	SLC27A3	SLC29A1	SLC2A13	SLC31A1	SLC35A3	SLC36A1	SLC38A7	SLC39A14	SLC39A3	SLC39A8	SLC39A9	SLC41A1	SLC43A1	SLC44A1	SLC4A11	SLC4A2	SLC4A4	SLC6A15	SLC7A1	SLC9A5	SLC9A8	SLCO3A1	SLITRK5	SLMAP	SMAD2	SMAD3	SMAD4	SMAD5	SMAD9	SMAP1	SMAP2	SMARCA2	SMARCA4	SMARCD2	SMARCE1	SMC2	SMC4	SMG1	SMG5	SMG6	SMTN	SMYD2	SNHG7	SNX12	SNX27	SNX5	SOAT1	SOBP	SORBS2	SORBS3	SORT1	SOX13	SOX5	SP2	SP3	SPAG1	SPATA13	SPATS2	SPC25	SPG7	SPIN1	SPRED1	SPSB1	SPTAN1	SRRM1	SRSF10	SRSF6	SS18L1	SSBP3	SSBP4	SSH2	SSPN	ST20	ST3GAL6	ST6GALNAC2	ST7	ST8SIA1	STAG1	STAG3	STAMBPL1	STARD13	STARD3NL	STARD7	STAT6	STAU2	STEAP2	STIL	STIM1	STK11	STK32A	STK35	STK39	STRN	STRN3	STRN4	STX16	STX3	STXBP1	STXBP6	STYK1	SUMO3	SURF6	SUV39H1	SUV39H2	SUV420H2	SUZ12	SVIL	SYDE1	SYDE2	SYMPK	SYNE1	SYNE2	SYNM	SYNPO	SYTL3	TAB2	TAB3	TACC1	TADA1	TAF1D	TAF4B	TAF9B	TANC1	TAOK1	TAOK2	TAOK3	TARS	TATDN2	TBC1D1	TBC1D10B	TBC1D16	TBC1D9	TBL1X	TBP	TBX2	TCF19	TCF3	TCF7	TCF7L1	TCF7L2	TCOF1	TCP11L1	TEAD4	TELO2	TERF2	TESK2	TET1	TEX2	TFAP2A	TFAP4	TFDP1	TFDP2	TGFBRAP1	THAP11	THG1L	TIAM1	TIGD6	TIMELESS	TIMP2	TIRAP	TJP2	TLE1	TLE3	TLK1	TLK2	TLR6	TMCC2	TMEM108	TMEM110	TMEM138	TMEM170A	TMEM181	TMEM192	TMEM194A	TMEM201	TMEM222	TMEM229B	TMEM41A	TMEM45A	TMEM54	TMEM55B	TMEM56	TMEM64	TMEM67	TMEM79	TMPO	TMTC2	TMTC4	TNFRSF11A	TNFRSF19	TNK2	TNPO1	TNPO2	TOPBP1	TOR2A	TP53	TP53INP2	TP73	TPRA1	TRA2B	TRABD	TRAF3	TRAF3IP2	TRAF7	TRAK1	TRAM2	TRIB1	TRIM14	TRIM26	TRIM33	TRIM35	TRIM36	TRIM37	TRIM39	TRIM41	TRIM45	TRIM66	TRIM7	TRIO	TRIOBP	TRMT61A	TRRAP	TSEN15	TSEN54	TSHZ1	TSPAN33	TSPYL2	TSTD2	TTBK2	TTC39C	TTF2	TTI1	TTLL3	TTLL7	TTPA	TUFT1	TUSC2	TXNDC16	TXNDC5	TXNIP	TYMS	TYRO3	U2AF1	UBA52	UBAC1	UBAP2	UBASH3B	UBE2J1	UBE2Q1	UBE2T	UBE2Z	UBE3C	UBE4B	UBFD1	UBLCP1	UBP1	UBTF	UBXN2A	UCK2	UGCG	UHRF2	ULK2	UNC119B	UNG	UPF2	USP1	USP13	USP19	USP22	USP31	USP32	USP36	USP37	USP4	USP42	USP46	USP49	USP51	USP6NL	UVRAG	VAMP1	VANGL2	VDR	VEPH1	VEZT	VKORC1L1	VMA21	VMAC	VPRBP	VPS13A	VPS37B	VPS4A	VSIG10	VTI1B	WAC	WASF2	WDFY3	WDR19	WDR35	WDR62	WDR63	WDR7	WDR70	WDR76	WDR81	WDR82	WDTC1	WDYHV1	WEE1	WHSC1	WHSC1L1	WIPF1	WRN	WRNIP1	WTIP	WWOX	XPO7	YAF2	YAP1	YTHDC1	YTHDF1	YTHDF3	YWHAG	YY1	ZADH2	ZBED3	ZBTB10	ZBTB2	ZBTB20	ZBTB37	ZBTB44	ZBTB47	ZBTB5	ZBTB6	ZBTB7A	ZBTB7B	ZBTB9	ZC3H6	ZC3H7A	ZCCHC11	ZCCHC8	ZDHHC14	ZDHHC21	ZDHHC5	ZDHHC7	ZER1	ZFHX3	ZFP37	ZFP91	ZFYVE1	ZFYVE16	ZFYVE20	ZFYVE28	ZHX1	ZIC1	ZIC2	ZKSCAN2	ZMIZ1	ZMYND11	ZMYND19	ZMYND8	ZNF101	ZNF131	ZNF142	ZNF202	ZNF205	ZNF219	ZNF25	ZNF292	ZNF318	ZNF319	ZNF32	ZNF335	ZNF347	ZNF358	ZNF362	ZNF367	ZNF384	ZNF395	ZNF398	ZNF462	ZNF502	ZNF503	ZNF511	ZNF516	ZNF551	ZNF577	ZNF585A	ZNF592	ZNF609	ZNF615	ZNF620	ZNF625	ZNF629	ZNF639	ZNF646	ZNF653	ZNF687	ZNF703	ZNF726	ZNF746	ZNF768	ZNF780A	ZNF783	ZNF790	ZNF821	ZNF827	ZNF85	ZNF850	ZRANB3	ZSCAN2	ZSCAN20	ZSCAN5A	ZWILCH
MM087_SOX10-KD	ETS1_extended (1865g)	AADAT	ABCA5	ABCC4	ABCD3	ABCD4	ABCF2	ABHD11	ABHD2	ABI1	ABL2	ABLIM3	ACACA	ACAP2	ACBD3	ACBD5	ACSL1	ACTN2	ACTR2	ADAM10	ADAM17	ADAM23	ADAM9	ADAR	ADD3	ADNP	ADNP2	ADO	ADPGK	ADSS	AEBP2	AFAP1	AFF1	AFF3	AFF4	AFTPH	AGPAT3	AGPAT6	AHCTF1	AHR	AIMP1	AK3	AKAP11	AKAP8	AKIRIN1	AKT3	ALCAM	ALG12	ALKBH8	AMOTL1	AMPD2	ANAPC1	ANKFY1	ANKIB1	ANKRD18A	ANKRD40	ANKRD50	ANKS6	ANTXR1	ANTXR2	AP1B1	AP1G1	AP2A1	AP2B1	AP2S1	AP3S2	AP4E1	APAF1	APC	APC2	APH1A	API5	APPL1	APPL2	ARCN1	ARF3	ARFGAP1	ARFGAP3	ARFGEF1	ARFGEF2	ARFIP1	ARFIP2	ARHGAP1	ARHGAP10	ARHGAP17	ARHGDIB	ARHGEF1	ARHGEF12	ARHGEF26	ARHGEF7	ARID1B	ARID5B	ARIH1	ARL10	ARL13B	ARL15	ARL5B	ARL6IP1	ARL8A	ARMC10	ARMC8	ARNT2	ARNTL	ARRDC4	ASAP1	ASH2L	ASPH	ASXL1	ATAD1	ATAD3B	ATE1	ATF2	ATF3	ATF5	ATF7	ATF7IP	ATG16L2	ATL3	ATMIN	ATN1	ATP11B	ATP13A3	ATP1B1	ATP2A2	ATP2C1	ATP5J2	ATP5SL	ATP6V1A	ATP7A	ATP8B2	ATPAF1	ATRN	ATRNL1	ATXN1	ATXN10	ATXN2	ATXN2L	AVEN	AZIN1	B3GALNT1	B3GALNT2	B3GALT6	B3GNT5	B4GALNT1	B4GALT1	B4GALT6	B4GALT7	BAG5	BAMBI	BATF3	BAX	BAZ2A	BBC3	BBS5	BBS7	BCAN	BCAR3	BCAT1	BCL2	BCL2L13	BCL2L2	BCL6	BEND3	BFAR	BHLHE41	BICC1	BICD2	BIRC2	BIRC3	BLMH	BLZF1	BMI1	BMP2K	BNIP2	BOD1	BOLA1	BRD7	BRPF1	BRWD1	BTAF1	BTC	BUB1	BUD13	BVES	C11orf57	C11orf68	C11orf71	C11orf82	C12orf4	C12orf43	C12orf49	C12orf60	C15orf40	C15orf41	C16orf72	C17orf49	C17orf51	C17orf70	C18orf25	C18orf32	C19orf52	C1S	C1orf109	C1orf198	C1orf27	C1orf35	C1orf52	C1orf53	C1orf56	C1orf61	C22orf29	C2orf49	C2orf68	C2orf88	C3orf58	C4orf33	C5orf30	C5orf55	C6orf106	C6orf89	C8orf33	C9orf40	C9orf69	C9orf85	CA8	CAB39	CABLES1	CADPS2	CALR	CAMK2D	CAMK2N1	CAND1	CANX	CAPN7	CAPRIN2	CARKD	CBL	CBLB	CBWD1	CBWD5	CBWD6	CBX2	CBX4	CC2D1B	CCDC113	CCDC117	CCDC140	CCDC157	CCDC43	CCDC47	CCDC77	CCDC93	CCDC97	CCK	CCNC	CCNG1	CCNG2	CCNK	CCNL1	CCNT2	CCRN4L	CCZ1	CD109	CD2AP	CD36	CD3EAP	CD83	CDC14A	CDC16	CDC37L1	CDC42SE2	CDCA7L	CDH2	CDH7	CDK11A	CDK12	CDK13	CDK17	CDK2AP1	CDK5RAP2	CDK6	CDK8	CDKL1	CDKN1B	CDKN2AIP	CDR2	CDV3	CDYL	CEBPB	CEBPD	CELF1	CEP135	CEP164	CEP170	CES2	CHCHD2	CHD3	CHD7	CHD8	CHERP	CHKA	CHM	CHORDC1	CHTF8	CHUK	CIRBP	CIT	CITED2	CIZ1	CKB	CLASP1	CLASRP	CLCC1	CLCN3	CLDN1	CLIP1	CLPX	CMPK2	CNDP2	CNOT1	CNOT3	CNOT8	CNTD1	CNTLN	CNTNAP3	CNTNAP4	COL24A1	COMMD5	COPZ2	COQ10A	CORO1C	COX7B	COX8A	CPEB2	CPEB4	CPM	CPNE2	CPNE8	CPSF2	CPSF7	CPT1A	CREB1	CREBZF	CRELD2	CRIM1	CRISPLD1	CRK	CRNKL1	CRYBA2	CSGALNACT2	CSNK1E	CSNK1G1	CSNK1G3	CSNK2A1	CSNK2A2	CTDSPL2	CTGF	CTNNBL1	CTR9	CTTNBP2NL	CUL3	CUL4A	CUL4B	CUL5	CWC25	CWF19L2	CXCL2	CXCL3	CXorf57	CYB561	CYB5R4	CYHR1	CYLD	CYP51A1	CYR61	CYTH2	CYTH3	DAAM1	DARS	DAZAP1	DCK	DCLK1	DCLRE1C	DCTD	DCTN4	DCTN5	DCUN1D1	DCUN1D3	DDAH1	DDB1	DDHD1	DDHD2	DDI2	DDIT3	DDX10	DDX18	DDX20	DDX21	DDX23	DDX25	DDX42	DDX50	DDX58	DDX6	DDX60	DDX60L	DENND1B	DENND4B	DENND5A	DGAT2	DGKE	DGKH	DGKI	DHDDS	DHX16	DHX34	DHX36	DHX38	DHX9	DIAPH3	DIDO1	DIP2B	DIS3	DIS3L	DIXDC1	DKK1	DLAT	DLEU2L	DLGAP4	DLST	DMKN	DMTF1	DMXL1	DNAJA2	DNAJA3	DNAJB12	DNAJB2	DNAJB5	DNAJC10	DNAJC13	DNAJC21	DNAJC25	DNAJC27	DNAJC3	DOCK10	DOCK7	DONSON	DPH5	DPP8	DPY19L3	DPY19L4	DPYD	DPYSL3	DRAM1	DRAM2	DRAP1	DTX4	DUSP2	DUSP9	DYNC1LI2	DYNC2H1	DYNLL2	DYRK1A	DYRK2	DYRK3	DZIP3	E2F3	E2F4	E2F7	EAF1	EBAG9	EDC3	EDEM3	EDNRB	EEF1G	EHBP1	EIF1AD	EIF2AK2	EIF2S3	EIF3B	EIF4B	EIF4E3	EIF4ENIF1	EIF5A	EIF5A2	ELAC2	ELAVL1	ELF4	ELK3	ELK4	ELL	ELL2	ELMO2	ELOVL5	EMB	EML4	EN2	ENOX1	ENOX2	EP400	EPB41	EPB41L2	EPC1	EPC2	EPN1	EPS15	EPSTI1	EPT1	ERBB2	ERBB2IP	ERC1	ERI1	ERI2	ERLIN1	ERN1	ERO1L	ERO1LB	ESPL1	ESRRA	ETAA1	ETNK1	ETS1	ETS2	ETV3	ETV6	EXOC1	EXOC5	EXOC7	EXOSC9	EXTL2	F3	FAAH	FAF2	FAM107B	FAM110A	FAM118A	FAM122B	FAM126A	FAM134A	FAM13B	FAM159A	FAM160B1	FAM168B	FAM169A	FAM178A	FAM198B	FAM200A	FAM27A	FAM53B	FAM58A	FAM60A	FAM65A	FAM69C	FAM72B	FAM72D	FAM73A	FAM76A	FAM76B	FAM91A1	FAM98B	FANCF	FAR1	FAT1	FBXL3	FBXO10	FBXO11	FBXO17	FBXO28	FBXO3	FBXO30	FBXO32	FBXO34	FBXW11	FBXW7	FCHSD2	FEM1B	FEM1C	FERMT2	FGFR1OP2	FHIT	FKBP14	FLI1	FLOT1	FLT1	FMN1	FMR1	FNBP4	FNDC3B	FOSL1	FOXC1	FOXF2	FOXJ3	FOXK2	FOXN2	FOXO3	FPGS	FRMD4A	FRMD5	FRMD6	FRMD8	FRS2	FSCN1	FSTL3	FTSJ2	FUBP3	FZD6	GABARAP	GABPA	GABRE	GADD45A	GAL	GALNT14	GALNT2	GALNTL6	GAPVD1	GART	GAS7	GATA2	GATA4	GATAD2A	GATAD2B	GBAS	GBF1	GCA	GCK	GCLC	GCLM	GCNT2	GDAP1	GEMIN4	GFER	GFM1	GGA2	GGA3	GGCX	GIGYF1	GJC1	GLB1L	GLE1	GLS	GLUD1	GLYR1	GMFB	GNA12	GNA13	GNG12	GNG4	GNL3L	GNPNAT1	GOLGA1	GOLGA3	GOLGA7	GOLIM4	GON4L	GOPC	GPATCH2	GPATCH8	GPBP1L1	GPD2	GPR126	GPR180	GPR19	GPRC5A	GPSM1	GREB1	GRPEL2	GSPT2	GTDC1	GTF2A1	GTF2F1	GTF2H1	GTF2H2C	GTF2IRD2	GTF3C3	GTF3C5	GTPBP1	GTPBP10	GTPBP2	GULP1	GXYLT1	GZF1	H1FX	HAPLN3	HAUS4	HAUS6	HBEGF	HDAC7	HDAC9	HDGF	HEATR1	HEATR2	HELZ	HERC1	HERC2	HERC5	HES6	HGS	HHAT	HHEX	HIAT1	HIF1A	HIPK3	HIST1H1A	HIST1H1E	HIST1H3F	HIST2H2AC	HIVEP2	HMCN1	HMG20A	HN1L	HNRNPA1L2	HNRNPD	HNRNPL	HNRNPU	HNRNPUL1	HOXB9	HOXC8	HOXC9	HOXD13	HPS5	HYOU1	IBTK	ICMT	ID1	ID2	ID4	IDE	IFFO1	IFI27	IFIH1	IFIT5	IFT74	IGF1R	IGF2BP1	IGF2BP3	IGF2R	IGFBP4	IL11RA	IL1RAP	IL4I1	IL6	IL6ST	ILF3	IMMP2L	IMPACT	IMPAD1	INF2	ING3	INO80D	INPP4B	INPP5E	INPP5F	INTS2	INTS6	INTS9	IP6K1	IPMK	IPO4	IPO7	IPO9	IQGAP1	IQSEC3	IREB2	IRF7	IRS2	ISG20L2	ISL2	ITFG2	ITGAV	ITGB8	ITPK1	ITPR3	ITPRIPL2	ITSN1	ITSN2	JAG1	JAK1	JOSD1	JPH1	KAT2B	KATNAL1	KBTBD6	KCNAB2	KCNG1	KCNQ5	KCTD10	KCTD17	KCTD3	KCTD5	KCTD9	KDELC1	KDELC2	KDM1A	KDM2A	KDM2B	KDM3A	KDM4A	KDM5A	KDM5C	KDM6A	KDM6B	KHDRBS1	KIAA0100	KIAA0319L	KIAA0355	KIAA0895L	KIAA0947	KIAA1377	KIAA1429	KIDINS220	KIF13A	KIF3B	KIN	KIRREL	KITLG	KLF10	KLF3	KLF5	KLHDC10	KLHDC4	KLHL12	KLHL18	KLHL2	KLHL36	KLHL7	KLHL9	KPNA1	KPNA3	KRAS	LACTB	LAMC1	LAMP1	LARGE	LAS1L	LASP1	LATS2	LBR	LDB1	LDLRAD3	LEF1	LEMD3	LENG1	LEPROT	LHFPL2	LHX1	LHX6	LIG4	LIMA1	LIMCH1	LIMD2	LIMS1	LIN54	LIN9	LINGO1	LLGL1	LMBRD2	LMCD1	LMNB1	LMO1	LMO7	LNPEP	LONP2	LONRF1	LONRF3	LOXL3	LRFN4	LRIG3	LRP12	LRPPRC	LRRC16A	LRRC47	LRRK1	LRRK2	LSM14A	LSM14B	LTBR	LUC7L	LYN	LYSMD1	LZTFL1	MACROD1	MAFF	MAFG	MAGEA6	MAGT1	MAK16	MAML2	MANBA	MAP3K11	MAP3K3	MAP3K4	MAP3K6	MAP3K7	MAP4K3	MAP4K4	MAP7D1	MAPK6	MAPK9	MAPKAP1	MAPKAPK2	MAPKAPK5	MAPRE2	MARCH7	MARK2	MARS2	MAT2B	MATN2	MAVS	MAZ	MBD1	MBNL1	MBTD1	MBTPS1	MCCC1	MCM2	MCM8	MCPH1	MCTP1	MDFIC	MDM4	MDN1	ME2	MED1	MED13	MED13L	MED6	MEF2C	MEF2D	MEI1	MET	METTL12	METTL3	MFN1	MFSD3	MGST1	MIA	MICALL1	MID1	MIER1	MIOS	MIPOL1	MIR29A	MLLT10	MLLT6	MMD	MME	MMP15	MNT	MON1B	MORC4	MPRIP	MRFAP1L1	MRPS35	MRRF	MS4A7	MSC	MSH6	MSL3	MST4	MSTO1	MSX1	MTERF	MTFP1	MTIF2	MTMR12	MTMR2	MTMR6	MTR	MTRF1L	MX1	MXD1	MYADM	MYBL1	MYC	MYCBP2	MYEF2	MYLK	MYO10	MYO1E	MYO5A	MYOF	MYSM1	N4BP1	NAA25	NAA50	NACC1	NACC2	NADK	NADSYN1	NAGA	NAGPA	NANP	NAP1L5	NAPRT1	NARS2	NAT10	NAT14	NAV2	NAV3	NBL1	NCAM1	NCAPD2	NCKAP1	NCKAP5L	NCL	NCOA3	NCOA7	NCS1	NDUFC1	NDUFS1	NECAP2	NEDD1	NEDD4L	NEDD9	NEK4	NEK6	NET1	NF1	NFAT5	NFATC2	NFE2L1	NFE2L3	NFIX	NFKB1	NFKB2	NFKBIE	NFKBIZ	NFX1	NFYB	NGRN	NKRF	NLGN1	NLN	NMD3	NMNAT1	NMT1	NOL6	NOL8	NOL9	NOM1	NOP14	NOP2	NOTCH2	NOTCH2NL	NPAS2	NPAT	NPTN	NR1D2	NRAS	NRCAM	NRIP3	NRK	NSD1	NSF	NSUN2	NTF3	NTM	NUCB1	NUDCD1	NUDCD3	NUDT21	NUFIP2	NUP107	NUP133	NUP153	NUP43	NUP50	NUP62	NUPL1	NUS1	NXT2	OAS3	ODC1	OFD1	OGFR	OGT	OPA1	OPTN	ORAOV1	OSBPL11	OSTM1	OTUB1	OTUD4	OTUD7B	OXR1	OXSR1	P4HA1	PABPC1	PACRGL	PACS1	PACSIN2	PAFAH1B2	PAG1	PAK1IP1	PAK4	PALLD	PAN3	PANK3	PAPOLA	PAQR3	PARD3	PARD6G	PARN	PATL1	PBX2	PCLO	PDE12	PDE1C	PDE4B	PDE8A	PDLIM5	PDP1	PDS5B	PDSS1	PDXDC1	PDZD8	PDZRN3	PELI1	PELI2	PELI3	PELP1	PER3	PERP	PES1	PEX5	PEX7	PGRMC2	PHC1	PHEX	PHF11	PHF12	PHF20	PHLDB2	PHTF2	PI4KB	PIAS3	PIBF1	PICALM	PIGN	PIGS	PIGW	PIK3CA	PIK3CB	PIK3R1	PIK3R3	PIKFYVE	PIM3	PIP4K2A	PISD	PKN2	PKNOX1	PKP4	PLCB1	PLEKHA6	PLEKHA8	PLEKHF2	PLK2	PLS3	PLSCR1	PLXNC1	PM20D2	PMAIP1	PMP22	PNO1	PNPLA4	PNRC2	PODXL2	POFUT1	POLD1	POLDIP3	POLL	POLR2A	POLR3B	POLR3C	POM121	POP1	POT1	POU2F1	PPAN	PPARGC1A	PPCDC	PPFIBP2	PPID	PPIF	PPM1N	PPME1	PPP1CB	PPP1R15A	PPP1R15B	PPP2CB	PPP2R1B	PPP2R2A	PPP2R5A	PPP2R5C	PPP2R5E	PPP3CB	PPP6R1	PPP6R2	PPP6R3	PPRC1	PPTC7	PRDM13	PRDM2	PRDM6	PREPL	PRKAB1	PRKACB	PRKCE	PRKD2	PRKD3	PRKRIP1	PRKRIR	PRMT3	PRMT6	PRPF19	PRPF4	PRPS2	PRRT1	PSMD5	PSME4	PTAR1	PTGER4	PTK2	PTPDC1	PTPLB	PTPN1	PTPN12	PTPN2	PTPRK	PTPRR	PTPRS	PTRH1	PTX3	PUM1	PURB	PVRL3	PWWP2A	PYCARD	PYCR1	PYROXD1	QSOX1	QSOX2	QTRTD1	RAB11B	RAB11FIP2	RAB11FIP3	RAB11FIP5	RAB21	RAB24	RAB30	RAB35	RAB3GAP2	RAB6A	RAB8B	RABGAP1	RAC3	RACGAP1	RAD21	RAI14	RALGAPA1	RALGPS2	RALY	RAMP2	RANGAP1	RAP2B	RAP2C	RAPGEF6	RAPH1	RASAL2	RASSF1	RASSF3	RASSF8	RBBP5	RBL2	RBM12	RBM12B	RBM14	RBM24	RBM26	RBM28	RBM38	RBM7	RBMS1	RBMS3	RBPMS2	RC3H2	RCOR3	RDH10	RDX	RECK	REEP3	REL	RELA	RELB	RELT	RERE	RFK	RFTN1	RFX1	RFX2	RFXAP	RHCG	RHOBTB2	RICTOR	RINT1	RIOK1	RIOK3	RIPK1	RIPK2	RIPK4	RMI1	RMND5A	RNASEH1	RND3	RNF111	RNF130	RNF138	RNF19A	RNF19B	RNF20	RNF214	RNF219	RNF26	RNF38	RNF41	RNF6	ROBO2	ROBO3	RPIA	RPL21	RPP21	RPP38	RPRD1B	RPS26	RPS6KA4	RPS7	RPSA	RQCD1	RRAS2	RREB1	RRP15	RSBN1	RUFY3	RUNX1	RYBP	RYK	SAFB	SAMD15	SAMD4A	SAP30L	SART1	SART3	SASH1	SBNO2	SCAF1	SCARA3	SCIN	SCLT1	SCMH1	SCML2	SCN5A	SCRIB	SCRN1	SDAD1	SDC4	SEC23IP	SEC24A	SEC61A1	SEC61A2	SEH1L	SEL1L	SENP2	SENP6	SEPHS1	SERAC1	SERINC1	SERTAD2	SERTAD4	SET	SETD3	SETD4	SETD8	SETDB1	SETX	SF3A1	SF3A2	SFPQ	SFSWAP	SFT2D2	SGK3	SGPL1	SGTB	SH3BP5	SH3GL1	SHC4	SHROOM2	SIAH1	SIGMAR1	SIK1	SIK2	SIKE1	SIN3A	SIPA1	SIPA1L3	SIX2	SIX5	SKIL	SLAIN2	SLC11A2	SLC16A8	SLC20A2	SLC22A15	SLC23A2	SLC25A24	SLC25A25	SLC25A30	SLC25A36	SLC25A40	SLC30A7	SLC31A1	SLC35A3	SLC35E3	SLC39A10	SLC39A3	SLC44A1	SLC6A8	SLC7A2	SLC7A6	SLFN11	SLFN12	SLFN5	SMAD3	SMAD9	SMAP1	SMAP2	SMARCA2	SMARCA5	SMARCAD1	SMARCD1	SMARCD2	SMARCD3	SMC1B	SMC5	SMCHD1	SMEK2	SMG1	SMG5	SMG7	SMNDC1	SMU1	SMURF2	SMYD5	SNAI2	SNAPC4	SNHG9	SNIP1	SNORA76	SNRNP200	SNX11	SNX13	SNX18	SNX25	SNX4	SNX5	SOAT1	SORBS2	SORD	SOX8	SPAG16	SPCS3	SPECC1	SPEN	SPIRE1	SPRED1	SPRED2	SPSB1	SPSB2	SPTAN1	SPTY2D1	SREK1	SREK1IP1	SRF	SRGAP1	SRPK2	SRRT	SRSF1	SRSF6	SSFA2	STAG2	STAM	STAMBP	STARD13	STAT1	STAT3	STAT5A	STAT5B	STIL	STK16	STK17A	STK32C	STK38L	STK4	STK40	STOM	STRN	STRN3	STRN4	STT3B	STX12	STX17	STX3	STX6	STXBP3	SUMF2	SUN1	SUN2	SUPT5H	SUPT6H	SUZ12	SVIL	SWAP70	SYCP1	SYDE1	SYDE2	SYN3	SYNGR3	SYNJ2	SYP	SYT14	SYTL2	TAB2	TAB3	TAC1	TACC1	TACC2	TAF1	TAF13	TAF15	TAF1B	TAF1D	TAF2	TAF5L	TAF7L	TANC1	TAOK1	TARDBP	TARSL2	TBC1D16	TBC1D22A	TBC1D4	TBC1D5	TBC1D9B	TBK1	TBKBP1	TCEA1	TCF4	TCHH	TCOF1	TDG	TDRD3	TDRD7	TEAD1	TERF2	TET2	TEX10	TEX261	TFAP2A	TFRC	TGDS	TGIF2	TGS1	THADA	THAP5	THBS1	THG1L	TIA1	TIFA	TIGD2	TJP2	TLE1	TLE3	TLK2	TLX2	TM4SF18	TM9SF3	TMEM123	TMEM127	TMEM129	TMEM143	TMEM159	TMEM167B	TMEM18	TMEM189	TMEM192	TMEM194A	TMEM204	TMEM209	TMEM30A	TMEM38B	TMEM47	TMEM56	TMEM65	TMEM68	TMOD3	TMTC1	TNFAIP3	TNFAIP8L1	TNFRSF9	TNIK	TNKS	TNPO1	TOMM40	TOP2B	TOR1AIP1	TP53	TP53BP2	TPK1	TPM1	TPM3	TPP2	TPRG1L	TRA2A	TRABD	TRAF3	TRAF3IP1	TRAF4	TRAF5	TRAF7	TRAK1	TRAPPC10	TRAPPC6B	TRIB1	TRIM14	TRIM23	TRIM25	TRIM26	TRIM37	TRIM44	TRIM52	TRIM56	TRIO	TRIP12	TRMT61A	TRMU	TRPC4AP	TRPM7	TRPS1	TRPT1	TSC22D2	TSGA10	TSLP	TSNAX	TSPYL1	TSPYL2	TSPYL5	TSSK6	TSTD2	TTC17	TTC31	TTC4	TTLL12	TTPAL	TUBE1	TUBGCP5	TUFT1	TUG1	TXLNA	TXLNG	TXNDC5	TXNIP	TXNRD3	TYMP	U2AF2	UBA1	UBAP2	UBAP2L	UBE2E2	UBE2J1	UBE2Q1	UBE2Q2	UBE2S	UBE2W	UBE3C	UBE4A	UBE4B	UBL3	UBLCP1	UBP1	UBQLN1	UBQLN4	UBTD2	UBTF	UBXN2A	UCHL1	UEVLD	UGT8	UHMK1	UHRF1BP1L	UIMC1	UNC119	UPF1	UPF2	URB2	URM1	USE1	USP10	USP12	USP15	USP24	USP3	USP30	USP36	USP37	USP38	USP42	USP5	USP53	USP7	USPL1	UTP14A	UTP23	UVRAG	VAC14	VANGL1	VANGL2	VAPB	VCL	VDR	VEZF1	VEZT	VHL	VKORC1L1	VMA21	VOPP1	VPS36	VPS37B	VPS37C	VPS4A	VPS4B	WARS2	WBP11	WBSCR16	WDFY1	WDR26	WDR3	WDR37	WDR4	WDR44	WDR73	WDR89	WEE1	WNK1	WTAP	WTIP	WWC3	WWP1	XAF1	XKR9	XPO1	XPO4	XPO7	XPOT	YAP1	YARS	YKT6	YME1L1	YOD1	YTHDF1	YTHDF3	YWHAZ	YY1	ZBED4	ZBED6	ZBTB1	ZBTB10	ZBTB11	ZBTB24	ZBTB37	ZBTB39	ZBTB41	ZBTB44	ZC3H11A	ZC3H12C	ZC3H3	ZC3H7B	ZC3HAV1	ZCCHC10	ZCCHC8	ZDHHC17	ZDHHC24	ZDHHC5	ZDHHC7	ZFAND5	ZFP28	ZFP91	ZFR	ZFX	ZFYVE16	ZFYVE20	ZIK1	ZKSCAN2	ZMPSTE24	ZMYND11	ZNF107	ZNF12	ZNF131	ZNF134	ZNF197	ZNF205	ZNF215	ZNF227	ZNF251	ZNF264	ZNF267	ZNF274	ZNF28	ZNF280D	ZNF3	ZNF311	ZNF324B	ZNF335	ZNF362	ZNF367	ZNF384	ZNF428	ZNF462	ZNF473	ZNF485	ZNF496	ZNF507	ZNF530	ZNF550	ZNF551	ZNF567	ZNF578	ZNF608	ZNF623	ZNF649	ZNF652	ZNF655	ZNF662	ZNF667	ZNF697	ZNF7	ZNF704	ZNF706	ZNF721	ZNF74	ZNF746	ZNF75A	ZNF764	ZNF765	ZNF773	ZNF787	ZNF804A	ZNF805	ZNF836	ZNF90	ZNF92	ZNFX1	ZNHIT6	ZRANB1	ZRANB2	ZW10	ZZEF1	ZZZ3
MM087_SOX10-KD	XBP1_extended (1844g)	AAGAB	AARS	AASDHPPT	AATF	ABCE1	ABHD13	ABHD4	ABHD8	ABT1	ACAA1	ACAT1	ACO2	ACOT7	ACP5	ACSL3	ACTR3	ADAMTS1	ADH5	ADIPOR1	ADK	ADM	ADM2	ADPGK	ADPRHL2	ADRM1	AEN	AFAP1L2	AFF4	AFTPH	AGA	AHR	AHSA1	AIFM1	AIG1	AIM1L	AIM2	AIMP2	AKAP8L	AKIRIN1	AKIRIN2	AKNA	AKR1A1	AKTIP	ALDH18A1	ALDH1L2	ALDH2	ALDH7A1	ALDOA	ALG2	ALG3	ALKBH3	ALKBH5	ALOX5AP	ALX1	ANAPC10	ANAPC2	ANG	ANGPTL4	ANKMY2	ANKRD12	ANTXR2	ANXA1	ANXA11	ANXA2	ANXA3	ANXA4	ANXA5	ANXA6	AP1S1	AP1S2	AP2M1	AP3B1	APEX1	APH1B	APOD	APOE	APPBP2	APTX	ARAF	ARAP2	ARCN1	ARF1	ARF4	ARF6	ARFGAP3	ARFIP2	ARG2	ARHGAP12	ARHGAP22	ARHGEF2	ARID5A	ARL1	ARL2BP	ARL3	ARL4A	ARL5B	ARL6	ARMCX1	ARMCX2	ARMCX3	ARMCX6	ARNTL	ARPC3	ARPC5	ARV1	ASCC1	ASCC2	ASF1A	ASNS	ASPH	ATAD3A	ATAD3B	ATAT1	ATF1	ATF2	ATF3	ATF4	ATF6	ATG3	ATG4B	ATG5	ATP1B3	ATP2B1	ATP5A1	ATP5B	ATP6AP1	ATP6AP2	ATP6V0B	ATP6V0D1	ATP6V1B2	ATP6V1C1	ATP6V1H	ATXN10	ATXN3	AVPI1	AXL	AZI2	AZIN1	B3GNT1	B4GALT4	BACH1	BAG3	BASP1	BBC3	BCAP29	BCAP31	BCAS2	BCL10	BCL2A1	BCL7B	BCLAF1	BDNF	BET1	BEX2	BEX4	BEX5	BHLHE40	BIRC3	BNIP1	BNIP3L	BOD1	BPGM	BRD2	BRE	BRF2	BSG	BST2	BTAF1	BTBD1	BTG1	BTG3	BUB3	BZW1	C10orf118	C10orf88	C11orf96	C12orf23	C12orf39	C12orf44	C12orf5	C12orf54	C12orf57	C14orf166	C15orf48	C16orf46	C16orf72	C16orf80	C17orf100	C17orf51	C17orf59	C18orf8	C19orf10	C19orf66	C1GALT1	C1GALT1C1	C1orf27	C1orf43	C1orf52	C1orf63	C21orf59	C2orf42	C5orf15	C5orf34	C5orf51	C6orf211	C7orf61	C9orf156	C9orf85	C9orf89	CACYBP	CADM1	CALCB	CALCOCO2	CALM2	CALR	CALU	CAMK1	CAMTA2	CANX	CAP1	CAPN2	CAPN7	CAPZB	CARS	CASK	CASP3	CASP4	CASP9	CAST	CAT	CAV1	CAV2	CBR1	CBS	CCAR1	CCBL2	CCDC101	CCDC115	CCDC134	CCDC163P	CCDC47	CCDC50	CCDC58	CCDC94	CCL20	CCL3	CCL5	CCM2	CCNA1	CCNB1	CCNB2	CCNC	CCND1	CCNH	CCNK	CCNL1	CCNL2	CCPG1	CCR10	CCT2	CCT4	CCT6A	CCT8	CD14	CD164	CD276	CD47	CD55	CD59	CD63	CD74	CD82	CD97	CDC123	CDC27	CDC37	CDC42	CDC42BPA	CDC42EP1	CDC42EP3	CDC5L	CDCP1	CDH13	CDIPT	CDK20	CDK2AP2	CDK5RAP1	CDK5RAP3	CDK7	CDKN1A	CDKN2B	CDS1	CEBPB	CEBPG	CECR5	CEP57	CERCAM	CFL1	CFL2	CGRRF1	CH25H	CHAC1	CHCHD3	CHD2	CHIC2	CHMP1B	CHN1	CHPF	CHST1	CHST11	CHST12	CHST7	CIAPIN1	CITED2	CKAP5	CKS2	CLCF1	CLDND1	CLEC11A	CLGN	CLIC4	CLINT1	CLIP2	CLK1	CLK3	CLK4	CLN5	CLP1	CLPB	CLPTM1	CLPX	CLTA	CLTB	CMC1	CMTM6	CNIH3	CNKSR2	CNN3	COASY	COG5	COG6	COL1A2	COL4A3BP	COMMD10	COMMD8	COPA	COPB1	COPB2	COPE	COPS3	COPS4	COPS5	COPS6	COPS8	COPZ1	COQ10B	CORO2B	COX19	COX5A	COX7A2L	CPE	CPEB1	CPEB4	CPNE1	CPSF6	CPVL	CRABP2	CRADD	CREB3	CREB3L1	CREB3L2	CREB5	CREG1	CRELD1	CRELD2	CRK	CRTC2	CRY1	CSGALNACT2	CSNK1A1	CSNK1D	CSRNP1	CSRP1	CST3	CST6	CST7	CTH	CTHRC1	CTNNA1	CTNNBL1	CTSA	CTSB	CTSF	CUL5	CUTA	CWC22	CWC27	CXCL1	CXCL14	CXCL2	CXCL3	CXorf23	CXorf38	CYB561	CYB5B	CYC1	CYCS	CYP51A1	DAD1	DAP	DAPK3	DCAF13	DCAF6	DCTN2	DCTN6	DDIT3	DDIT4	DDR2	DDX17	DDX20	DDX3X	DDX49	DDX5	DDX56	DDX58	DDX6	DDX60	DEDD2	DEGS1	DERL1	DERL2	DERL3	DFNA5	DGCR14	DHCR7	DHDDS	DHRS1	DHRS7	DHRS7B	DLD	DLX2	DMTF1	DNAJA2	DNAJA3	DNAJA4	DNAJB11	DNAJB4	DNAJB6	DNAJB9	DNAJC1	DNAJC12	DNAJC2	DNAJC25	DNAJC3	DNAJC7	DNAJC8	DNAL4	DNTTIP1	DOHH	DOLK	DPAGT1	DPF2	DPH3	DPM1	DR1	DRG1	DSN1	DSP	DTD1	DUSP10	DUSP12	DUSP14	DUSP4	DUSP5	DUSP6	DYNC1H1	DYNC2LI1	DYNLT3	DYRK3	E2F5	ECE1	ECE2	EDC3	EDEM2	EDEM3	EEA1	EED	EEF1A1	EEF1E1	EEF2	EFCAB2	EFTUD1	EHD1	EHD3	EHD4	EID1	EIF1	EIF1B	EIF2A	EIF2AK1	EIF2AK3	EIF2B2	EIF2B3	EIF3A	EIF3D	EIF3F	EIF3H	EIF4A1	EIF4A2	EIF4A3	EIF4E	EIF4G1	EIF4H	EIF5	ELL	ELMOD2	ELOVL1	ELOVL4	ELP2	ELP4	ELTD1	EMP1	ENC1	ENO1	ENPP1	ENTPD6	ENTPD7	EPAS1	EPHA2	EPRS	ERAL1	EREG	ERGIC2	ERLEC1	ERO1LB	ERP29	ERP44	ERRFI1	ESCO1	ESD	ESF1	ETF1	ETNK1	ETV4	EVC2	EWSR1	EXOSC1	EXT2	EZR	F3	FABP3	FADS1	FADS3	FAHD1	FAIM2	FAM103A1	FAM114A1	FAM118B	FAM120B	FAM126A	FAM129A	FAM167A	FAM171B	FAM174A	FAM3C	FAM46C	FAM50A	FAM63B	FAM71D	FAM83G	FAM98A	FARSA	FASTK	FASTKD5	FBLIM1	FBXL12	FBXL5	FBXO16	FBXO7	FBXO8	FBXW9	FDFT1	FHL1	FHL2	FICD	FIP1L1	FKBP10	FKBP11	FKBP14	FKBP2	FLAD1	FN1	FNDC3A	FNDC3B	FNIP1	FOSL2	FOXO1	FOXP1	FRZB	FSCN1	FTH1	FTSJ1	FUCA2	FXR1	FXYD6	FYTTD1	G0S2	G3BP2	GABARAPL1	GABARAPL2	GABPB1	GADD45B	GALE	GALK2	GALNS	GALNT7	GAPDH	GAPVD1	GAR1	GARS	GATA6	GBE1	GCAT	GCC2	GCNT1	GDF15	GDI2	GEM	GFPT1	GGNBP2	GHITM	GIPC1	GK	GLA	GLG1	GLOD4	GLRX2	GLRX3	GMPPA	GMPS	GNB1L	GNB2L1	GNL2	GNPTG	GOLGA2	GOLGA3	GOLGA5	GOLGA7	GOLGB1	GOLIM4	GOLT1B	GORAB	GORASP2	GOSR2	GOT1	GPBP1	GPC1	GPKOW	GPM6A	GPN2	GPR137B	GPR180	GPR85	GPT2	GPX3	GPX8	GRB2	GRIPAP1	GRN	GSK3B	GSN	GTF2B	GTF2H1	GTF2H2	GTPBP2	GTPBP8	H2AFY	HAGH	HARBI1	HAT1	HAX1	HBEGF	HBP1	HCCS	HCG18	HERPUD1	HEXA	HEY1	HIAT1	HIF1A	HINFP	HIST1H2BD	HIST1H2BJ	HIST1H2BK	HIST1H2BN	HIST1H3D	HIST1H4E	HIST1H4H	HLA-A	HLA-C	HLA-DMA	HLA-DMB	HLA-DRA	HLA-E	HM13	HMGA1	HMGCR	HMGCS1	HNRNPA0	HNRNPA2B1	HNRNPA3	HNRNPF	HNRNPH2	HNRNPH3	HNRNPK	HNRNPM	HNRNPU	HOOK1	HOXB2	HOXB9	HPCAL1	HPSE	HRH1	HRH2	HSD17B7	HSP90AA1	HSP90AB1	HSP90B1	HSPA13	HSPA1A	HSPA4	HSPA5	HSPA9	HSPBAP1	HSPD1	HSPH1	HTATIP2	HUWE1	HYOU1	IARS	IBTK	ICAM1	IDH1	IDH2	IDH3A	IER2	IER3	IFI44	IFI44L	IFIH1	IFNAR1	IFNGR2	IFRD1	IFT20	IFT27	IGBP1	IGSF8	IKBIP	IKBKG	IL11	IL1RAPL1	IL24	IL32	IL6	ILF2	ILKAP	IMP3	IMPDH1	IMPDH2	ING4	INHBA	INPP1	INSIG1	INSIG2	IQCD	IRF2	IRS1	ISCU	ISG15	ISG20	ISY1	ITGA1	ITGA3	ITM2B	ITM2C	ITSN2	IWS1	JMJD1C	JMY	JTB	JUN	JUNB	KAT5	KBTBD3	KCNG1	KCNK6	KCNMA1	KCNN4	KCNQ1OT1	KCNS3	KCTD11	KCTD5	KDELC1	KDELR1	KDELR2	KDELR3	KDM4A	KDM5B	KDM6B	KIAA0907	KIAA1199	KIAA1244	KIAA1279	KIF22	KIF5B	KLC3	KLC4	KLF4	KLF5	KLHDC8B	KLHL24	KLHL28	KPNA2	KRCC1	KRT18	KRT86	L3MBTL2	LACTB2	LAMP2	LAP3	LAPTM4A	LAPTM5	LAYN	LCORL	LDHA	LEMD3	LEO1	LEPRE1	LGALS1	LGALS3	LGALS8	LIF	LIN28A	LMAN1	LMNA	LMO7	LONP1	LONRF3	LOX	LPAR6	LPXN	LRCH4	LRRC39	LRRC59	LRRN4CL	LSM1	LTA4H	LTBP1	LTN1	LUC7L3	LY96	LYPLAL1	LYSMD3	LYZ	LZTFL1	MAD2L1BP	MAEA	MAFF	MAGED1	MAGED2	MAGEF1	MAGOH	MAGOHB	MALAT1	MANF	MAP1B	MAP1LC3B2	MAP2K1	MAP2K3	MAP4	MAP9	MAPK6	MAPRE1	MARCKSL1	MARS	MAX	MBNL2	MCAM	MCF2L	MCFD2	MCL1	MCOLN1	MDFI	MDH1	MED10	MED21	MED28	MED30	MED6	MED7	MEF2A	MEST	MET	METTL13	METTL2B	MFAP1	MFSD1	MFSD10	MFSD2B	MFSD6	MGAT1	MGLL	MGST3	MIA3	MIB2	MICA	MID1IP1	MIR29A	MIS12	MITD1	MKLN1	MKRN1	MKRN2	MLEC	MLF2	MLKL	MMP1	MOAP1	MOCS3	MOGS	MORC4	MORF4L1	MORF4L2	MOSPD1	MPZL1	MRPL15	MRPL17	MRPL19	MRPL39	MRPL4	MRPL49	MRPS18B	MRPS2	MRPS23	MRPS30	MRPS31	MRPS36	MSRA	MSTO1	MTCH1	MTERF	MTERFD1	MTFR1	MTHFD2	MTMR14	MTRF1	MTRNR2L1	MTRNR2L2	MTRNR2L3	MTRNR2L8	MTSS1	MTX1	MTX2	MUL1	MUT	MVD	MX1	MXD1	MYADM	MYH9	MYL12A	MYL12B	MYL9	MYNN	MYO1B	MYO6	MYOM2	NAA20	NAA30	NAA35	NAA50	NAB2	NAF1	NAGK	NAMPT	NANS	NAPA	NAT9	NBAS	NCK1	NDEL1	NDFIP2	NDNL2	NDUFA10	NDUFAF1	NDUFS2	NDUFV1	NEAT1	NECAP1	NEGR1	NEU1	NFAT5	NFE2L2	NFIL3	NFKB2	NFU1	NFXL1	NFYB	NGDN	NGF	NGFR	NGLY1	NHLH1	NID1	NIF3L1	NIPA2	NIPSNAP1	NMD3	NMI	NOB1	NOL7	NOP58	NOV	NOX4	NPC1	NPEPL1	NPM1	NPRL2	NPW	NR1D1	NR2F1	NR2F2	NR3C1	NRBF2	NRBP1	NSDHL	NSUN2	NT5E	NTRK1	NUAK1	NUB1	NUCB2	NUDT5	NUF2	NUPL2	NUPR1	NUS1	NXF1	OAZ1	OCIAD1	OCIAD2	OFD1	OLA1	OLFML2B	OPA3	OPTN	ORC4	ORC5	OS9	OSBPL2	OSGIN1	OSTC	OSTF1	OXNAD1	OXSR1	P4HA2	P4HB	PAF1	PAIP2	PANX1	PAPL	PAPSS1	PAPSS2	PAQR5	PARVA	PCCA	PCK2	PCNA	PCNP	PCYT1A	PCYT2	PDCD10	PDCD2L	PDCD4	PDCD6IP	PDCL3	PDE4D	PDE4DIP	PDGFB	PDHA1	PDHX	PDIA3	PDIA4	PDIA5	PDK3	PEF1	PELO	PES1	PEX13	PFDN2	PFN1	PGBD2	PGK1	PGM2	PGM3	PGRMC1	PGRMC2	PHB	PHF1	PHF20L1	PHF5A	PHKG2	PHLDA2	PIAS4	PICALM	PICK1	PIGL	PISD	PITPNB	PJA1	PJA2	PLA1A	PLA2G16	PLA2G4C	PLAC8	PLAUR	PLCL1	PLD3	PLD6	PLEK2	PLEKHB2	PLEKHF1	PLOD3	PLRG1	PLSCR1	PLTP	PLXNA2	PMAIP1	PMM1	PMPCA	PNO1	PNP	PNPLA2	PNPLA8	PNRC1	POFUT2	POLR3A	POLR3E	PON2	POR	POU2F2	PPA1	PPAP2A	PPAPDC1B	PPARG	PPFIBP1	PPIB	PPIC	PPIE	PPIF	PPIG	PPIL4	PPM1K	PPP1R10	PPP1R11	PPP1R12A	PPP1R15A	PPP1R15B	PPP1R2	PPP1R7	PPP1R9A	PPP2CA	PPP2R1A	PPP2R5B	PPP2R5E	PPP4C	PPP4R2	PPP6C	PPT1	PRCC	PRCD	PRDX1	PRDX2	PRDX4	PRDX6	PREB	PREPL	PRKAG1	PRKAG2	PRMT1	PRNP	PRPF3	PRPF31	PRPF39	PRR16	PRRC1	PRRX1	PRSS23	PRSS35	PSAT1	PSMA1	PSMA3	PSMA6	PSMB1	PSMB2	PSMB3	PSMB4	PSMB5	PSMB6	PSMB7	PSMB8	PSMC1	PSMC3	PSMC5	PSMC6	PSMD14	PSMD3	PSMD6	PSMG2	PSPH	PTGES3	PTHLH	PTP4A1	PTP4A3	PTPLAD1	PTPRE	PTPRN	PTRF	PTS	PTTG2	PTX3	PUF60	PUS1	PUS7L	PVRL2	PWWP2A	PWWP2B	PYCR1	PYCR2	QARS	QPCT	QPCTL	QPRT	QRICH1	RAB10	RAB14	RAB17	RAB18	RAB1A	RAB28	RAB2A	RAB33A	RAB33B	RAB39B	RAB3GAP2	RAB42	RAB5A	RAB5C	RAB6A	RAB7A	RAB8A	RAB8B	RAB9A	RABAC1	RABGGTB	RAD17	RAD23B	RAE1	RALA	RAMP1	RAN	RANBP1	RASGRP2	RASSF1	RB1CC1	RBBP7	RBCK1	RBFOX2	RBKS	RBM22	RBM42	RBM7	RBPJ	RCAN1	RCE1	RCN1	RCN2	RCN3	REEP4	REEP5	RELB	REPIN1	REPS2	RER1	REXO2	RGS1	RGS16	RGS3	RHEB	RHEBL1	RHOC	RHOD	RHOT1	RIMS2	RIN1	RIOK2	RIOK3	RIPK2	RLBP1	RLF	RMND1	RND3	RNF11	RNF115	RNF139	RNF146	RNF149	RNF185	RNF5	RNFT1	RNH1	RNMTL1	RNPEP	RPA2	RPF2	RPGR	RPL10L	RPL3	RPL36AL	RPL4	RPL5	RPN1	RPN2	RPS13	RPS6KA2	RPS6KB1	RPS6KC1	RRAGC	RRAS2	RRBP1	RRS1	RSL24D1	RSPH9	RSPRY1	RSRC2	RSU1	RTN3	RTN4	RUVBL2	RWDD2A	S100A10	S100A16	S100A3	S100A4	SAMD8	SAP18	SAP30BP	SAR1A	SAR1B	SARNP	SARS	SART3	SCAMP1	SCAMP2	SCAMP3	SCARB2	SCCPDH	SCD	SCFD1	SCFD2	SCG2	SCML4	SCYL1	SCYL2	SDAD1	SDC2	SDCBP	SDF2	SDF2L1	SDF4	SDHC	SEC13	SEC22A	SEC23A	SEC23B	SEC23IP	SEC24A	SEC24D	SEC31A	SEC61A1	SEC61B	SEC61G	SEC62	SEC63	SEL1L	SEL1L3	SELK	SEMA3A	SEPHS2	SEPSECS	SEPT11	SEPT2	SEPT7	SERINC2	SERP1	SERP2	SERPINB2	SERPINB8	SERPINE1	SERPINE2	SERPINH1	SERTAD3	SETX	SF3B1	SF3B2	SF3B4	SFRP1	SGSM3	SGTA	SH2B3	SH3KBP1	SHB	SHKBP1	SHMT2	SIRT6	SIX4	SKP1	SLAIN2	SLC12A8	SLC16A3	SLC16A6	SLC17A5	SLC17A9	SLC1A5	SLC20A1	SLC22A17	SLC22A4	SLC25A14	SLC25A17	SLC25A3	SLC25A38	SLC25A46	SLC2A1	SLC2A10	SLC2A6	SLC30A5	SLC30A7	SLC31A1	SLC31A2	SLC33A1	SLC35A2	SLC35B1	SLC35B2	SLC35C1	SLC35E4	SLC35F5	SLC38A1	SLC38A2	SLC39A13	SLC39A14	SLC39A6	SLC39A7	SLC39A8	SLC3A2	SLC41A2	SLC43A3	SLC45A1	SLC4A1AP	SLC6A9	SLC7A4	SLCO4A1	SLITRK4	SLMO2	SLU7	SMARCA1	SMC4	SMCHD1	SMEK2	SMNDC1	SMOX	SMPD1	SMTN	SNAP25	SNAP29	SNAPC1	SNAPC2	SND1	SNRNP40	SNRNP48	SNRNP70	SNRPA	SNRPA1	SNRPC	SNX11	SNX14	SNX2	SOX9	SP100	SP110	SPAG7	SPAG9	SPARC	SPATA2	SPATA5L1	SPCS2	SPG20	SPHK1	SPINT1	SPNS1	SPON2	SPOP	SPPL2A	SPRY1	SPRY2	SPRY4	SPSB3	SPTLC1	SPTY2D1	SQLE	SQSTM1	SRD5A3	SRFBP1	SRGN	SRP14	SRP19	SRP54	SRP68	SRP9	SRPR	SRPX	SRSF7	SSBP2	SSR1	SSR2	SSR3	SSR4	ST13	ST3GAL1	STC2	STK17A	STMN1	STRA6	STT3A	STX18	STX1A	STX3	STX4	STX5	STXBP2	STXBP3	SUCLA2	SUCLG2	SUGT1	SUPT3H	SUPV3L1	SURF4	SYNCRIP	SYPL1	SYS1	SYT1	SYT6	SYVN1	TAC1	TACC2	TACO1	TAF12	TAF1A	TAF7	TAF9	TANK	TAX1BP1	TBC1D10A	TBC1D15	TBC1D23	TBCB	TBCC	TBCE	TBL1X	TBL2	TBX3	TCEAL8	TECR	TES	TFB1M	TFG	TFIP11	TGFB1I1	TGFB2	TGIF1	THAP1	THOC5	THRAP3	TIAL1	TICAM1	TIMM17A	TIMP1	TIMP3	TINAGL1	TIPRL	TM7SF3	TM9SF2	TM9SF4	TMBIM1	TMBIM6	TMED10	TMED2	TMED3	TMED4	TMED9	TMEM102	TMEM11	TMEM156	TMEM165	TMEM179B	TMEM214	TMEM222	TMEM39A	TMEM41B	TMEM45A	TMEM50A	TMEM55B	TMEM57	TMEM59L	TMEM66	TMEM69	TMEM70	TMEM9	TMEM9B	TMF1	TMSB4X	TMUB1	TMUB2	TNC	TNFRSF12A	TNFRSF18	TNFRSF1A	TNFRSF1B	TNKS	TNKS2	TOB2	TOLLIP	TOM1	TOM1L1	TOMM70A	TOP1	TOPORS	TOR1A	TOX4	TP53BP1	TP53I13	TP53RK	TPBG	TPD52L2	TPI1	TPP2	TPRA1	TPST1	TPST2	TRAF6	TRAM1	TRAP1	TRAPPC2P1	TRIB3	TRIM11	TRIM38	TRIM47	TRIP11	TRIP6	TRMT1	TRMT112	TRMT2A	TRPV2	TSC22D1	TSC22D3	TSEN15	TSG101	TSLP	TSPAN13	TSPAN4	TSPYL2	TSR1	TSSC4	TTC1	TTC13	TTC14	TTC27	TTC39A	TTC9C	TTK	TTLL7	TUBA1A	TUBA1C	TUBA8	TUBB	TUBB2A	TUBB2B	TUBB6	TUBE1	TUFM	TUSC2	TXLNG	TXNDC11	TXNDC12	TXNDC15	TXNDC9	TXNL1	TXNL4B	UACA	UAP1	UBA5	UBAC2	UBAP1	UBB	UBC	UBE2A	UBE2B	UBE2D1	UBE2D3	UBE2E1	UBE2H	UBE2J1	UBE2N	UBE2T	UBE2V2	UBE3A	UBR1	UBXN1	UBXN11	UBXN4	UFC1	UFD1L	UFM1	UGDH	UGGT2	UGP2	UNC13A	UNC93B1	UQCRC2	UQCRFS1	UROD	USF1	USO1	USP11	USP33	USP47	USP48	USP8	UTP11L	UTP14A	UTP15	UTP18	UTP3	UTP6	VAMP2	VAPA	VAPB	VCP	VDAC1	VDAC2	VDAC3	VEGFA	VGF	VIM	VPS26A	VPS33A	VPS37A	VPS72	VRK3	WAPAL	WARS	WBP2	WBP5	WDFY2	WDR18	WDR20	WDR33	WDR41	WDR48	WDR5B	WDR75	WDR77	WFS1	WIPI1	WIPI2	WNT9A	WRAP53	XAF1	XBP1	XPNPEP3	XPOT	XRCC5	XRCC6	YARS	YARS2	YES1	YIF1A	YIF1B	YIPF5	YIPF6	YKT6	YPEL5	YTHDF2	YWHAH	YWHAQ	ZBED6	ZBTB11	ZBTB17	ZBTB8OS	ZC3H11A	ZC3HC1	ZCCHC7	ZDBF2	ZDHHC16	ZFAND1	ZFAND2A	ZFAND6	ZFP36L1	ZFPL1	ZFR	ZFYVE27	ZNF143	ZNF207	ZNF226	ZNF24	ZNF259	ZNF274	ZNF277	ZNF287	ZNF331	ZNF416	ZNF419	ZNF444	ZNF547	ZNF595	ZNF622	ZNF70	ZNF800	ZNF805	ZNHIT2	ZNHIT3	ZNRD1	ZRSR2	ZUFSP	ZWILCH
MM087_SOX10-KD	MXI1_extended (1837g)	AARS	AATF	AATK	ABCA5	ABCF2	ABHD11	ABHD6	ABL2	ACACA	ACAP3	ACD	ACLY	ACP5	ACSF3	ACSL1	ACTL8	ACTR3B	ACVR1	ACYP1	ADAM23	ADAMTS17	ADARB1	ADCK1	ADCK3	ADCY3	ADD3	ADNP	ADNP2	ADRBK1	AEBP1	AFAP1L1	AFG3L2	AGAP6	AGBL5	AGPAT1	AGPAT2	AGPAT3	AGPAT5	AGPAT6	AHCYL1	AIF1L	AIFM3	AK2	AK4	AKAP1	AKAP12	AKAP7	AKT1	AKT3	ALDH3B2	ALDH4A1	ALG1	ALG14	ALG3	ALKBH8	AMDHD2	AMFR	AMMECR1L	AMOT	AMPD2	ANAPC7	ANGPTL2	ANKHD1	ANKRD12	ANKRD13A	ANKRD13B	ANKRD16	ANKRD17	ANKRD27	ANKRD39	ANKRD44	ANKRD50	ANKRD52	ANKRD9	ANKS1A	ANP32B	ANXA5	AP3D1	AP4M1	APC	APEX1	APEX2	APOD	ARAP2	ARFGEF2	ARFRP1	ARGLU1	ARHGAP10	ARHGAP15	ARHGAP17	ARHGAP20	ARHGAP24	ARHGEF25	ARHGEF9	ARL5A	ARRB2	ARSB	ARSG	ARSK	ART3	ASB1	ASCC3	ASXL1	ASXL2	ATAD2	ATF4	ATF5	ATF6B	ATF7	ATG14	ATG2B	ATG3	ATIC	ATOH8	ATP1A1	ATP2A2	ATP5S	ATP5SL	ATP6V1A	ATP6V1C1	ATP6V1E2	ATP6V1G1	ATP6V1H	ATP7A	ATXN1L	ATXN7	AUTS2	AVPI1	AXIN1	B3GALT6	B4GALT2	B4GALT6	BACE2	BANP	BATF	BATF3	BCAS3	BCHE	BCKDK	BCL2	BCL7A	BCL7C	BCOR	BDH1	BEND3	BEX4	BHLHE41	BID	BIK	BIN3	BLOC1S1	BLOC1S3	BMP2K	BMP8B	BMPR1B	BMS1	BNC2	BOLA1	BPTF	BRD4	BRI3	BRI3BP	BRWD1	BTBD7	C11orf24	C11orf30	C11orf31	C11orf71	C11orf74	C12orf29	C12orf73	C14orf2	C14orf37	C15orf41	C15orf57	C15orf61	C16orf74	C16orf87	C17orf59	C18orf8	C19orf12	C19orf24	C19orf25	C19orf48	C19orf54	C19orf70	C1GALT1	C1orf106	C1orf198	C1orf51	C1orf53	C1orf85	C1orf86	C20orf201	C20orf27	C20orf96	C21orf58	C21orf91	C2CD2L	C2orf49	C2orf88	C3orf58	C3orf70	C4orf19	C4orf32	C5orf30	C5orf51	C6orf106	C8orf46	C9orf156	C9orf69	C9orf85	C9orf91	CA14	CA8	CABLES1	CABLES2	CAD	CALD1	CAMK2N2	CAMKK2	CAMSAP1	CAMTA1	CAPN10	CAPNS2	CARM1	CBFA2T2	CBR3	CBR4	CBX2	CBX6	CC2D2A	CCAR1	CCDC120	CCDC124	CCDC149	CCDC34	CCDC43	CCDC6	CCL18	CCL28	CCL3	CCNH	CCNI	CCNJL	CCNO	CCNT1	CD22	CD247	CD2BP2	CD36	CD3EAP	CD83	CDC16	CDC42BPB	CDC42EP2	CDCA4	CDCA7L	CDH15	CDH2	CDH7	CDK4	CDK5R1	CDKL3	CDKN2AIP	CDKN2C	CDV3	CDYL	CEACAM1	CELF2	CENPF	CENPM	CENPP	CEP350	CEP57	CEP63	CEPT1	CES2	CGGBP1	CGN	CGREF1	CHAF1A	CHCHD4	CHCHD6	CHD6	CHD7	CHERP	CHFR	CHKA	CHL1	CHN2	CHRNA7	CHST10	CHST6	CHSY1	CIRBP	CISH	CIT	CITED1	CIZ1	CLCN3	CLCN5	CLCN6	CLCN7	CLIP1	CLIP4	CLMN	CLN6	CLPTM1L	CMIP	CNDP2	CNNM1	CNNM2	CNOT8	CNPY2	CNST	COBLL1	COMMD4	COMMD9	COMTD1	COPS7A	COQ10A	CORO1C	CORO2A	CPA2	CPEB4	CPM	CPNE2	CPS1	CRAMP1L	CRISPLD1	CRNDE	CROCC	CRTC1	CRYM	CS	CSAD	CSK	CSNK1G3	CSNK2A1	CSRP2	CTBP2	CTDP1	CTNNB1	CTNS	CUL3	CUL4A	CUL9	CYHR1	CYTH3	DAAM1	DAAM2	DAB2	DACT3	DAPK1	DAZAP2	DBP	DCAF11	DCAF4	DCAF8	DCT	DCTN4	DCUN1D5	DCXR	DDIT3	DDT	DDX19A	DDX19B	DDX21	DDX42	DEAF1	DENR	DEPDC1	DEPDC7	DERA	DFFA	DFNB31	DGKH	DGKI	DGKZ	DHDDS	DHPS	DHRS3	DHX30	DHX33	DHX34	DHX35	DHX36	DHX9	DIAPH2	DIDO1	DIP2B	DIP2C	DIRAS1	DIRC2	DIS3L	DKC1	DLEU1	DLL3	DLX5	DLX6	DMD	DMWD	DNAJA3	DNAJA4	DNAJC11	DNAJC12	DNASE2B	DNMT1	DNMT3A	DNPEP	DOCK10	DOCK9	DOHH	DOK3	DOK4	DPF1	DPH2	DPY19L2	DPY19L3	DRAM2	DSCR3	DTNB	DTX3	DUSP15	DUSP16	DUSP19	DUSP2	DUSP22	DUSP23	DUSP3	DUSP7	DUSP9	DVL2	DVL3	DYNLL2	DYRK1A	DYRK2	DZIP1	E2F1	EBAG9	EBF3	ECE2	ECSIT	EDNRB	EEF2K	EEPD1	EFNA3	EFTUD2	EGLN3	EHD4	EHMT2	EIF2AK4	EIF2B4	EIF2B5	EIF3A	EIF3B	EIF3K	EIF4B	EIF4EBP1	EIF4ENIF1	EIF4G1	EIF5A	EIF5A2	ELAC1	ELF1	ELF4	ELOVL2	ELOVL5	EMILIN2	EMP2	EN2	ENKUR	ENO2	ENOPH1	ENOX1	ENPP5	EOMES	EPB41	EPB41L3	EPC1	EPC2	EPHA3	EPHB4	ERCC2	ERF	ERICH1	ERO1L	ESPL1	ESPN	ESR1	ESRP1	ESRRA	ETS1	EVC	EVL	EXOC6	EXOSC2	EXOSC5	EXTL3	FAF1	FAHD1	FAIM3	FAM107B	FAM115A	FAM117B	FAM124A	FAM13A	FAM13B	FAM167B	FAM168A	FAM168B	FAM174B	FAM184B	FAM198B	FAM20B	FAM21A	FAM49B	FAM60A	FAM69A	FAM69B	FAM73B	FAM76A	FAM78A	FANCI	FARSA	FASN	FBL	FBRSL1	FBXL19	FBXL7	FBXO17	FBXO33	FBXO9	FBXW11	FBXW4	FBXW7	FCRLB	FDX1L	FEM1B	FEN1	FEZ1	FGD4	FGF13	FGFR4	FHL3	FHOD3	FIS1	FJX1	FKBP11	FKBP6	FLAD1	FLCN	FMN1	FMR1	FNIP2	FOXD1	FOXD3	FOXF2	FOXM1	FOXN2	FOXN3	FOXP4	FOXRED2	FRAS1	FRMD4A	FRMD4B	FUK	FXYD3	FXYD6	FYCO1	FYN	FZD9	G3BP1	G6PC3	GALNT1	GALNT3	GALNTL6	GALT	GAN	GAPDHS	GART	GAS2	GAS2L3	GAS7	GAS8	GATA2	GATA4	GATAD2A	GATAD2B	GBA	GCAT	GCHFR	GCLC	GCNT2	GCSH	GDF11	GDPD5	GEMIN5	GEMIN7	GFOD1	GGA2	GHDC	GIGYF1	GIGYF2	GINS2	GIPC1	GJA3	GK	GLI3	GLS	GLYR1	GM2A	GMFB	GMNN	GNA13	GNAL	GNAQ	GNB1	GNB2	GNB4	GNG12	GNG4	GNPDA1	GNPNAT1	GOT2	GPAM	GPC2	GPD1L	GPHN	GPM6B	GPNMB	GPR143	GPR150	GPR155	GPR157	GPR3	GPS2	GPSM1	GPX1	GRB10	GRK6	GRPEL2	GTF2H2	GTF3A	GTF3C2	GTPBP1	GYG1	GYG2	GZF1	H1FX	HAGHL	HAND2	HAS2	HAUS6	HDAC2	HDAC4	HDAC5	HDAC6	HDAC9	HDGFRP3	HEBP2	HERC1	HES1	HEY2	HHIP	HK2	HMBS	HMGN1	HMGN4	HN1L	HNRNPC	HNRNPD	HNRNPM	HNRNPUL1	HOOK2	HOXA11	HOXA11-AS	HOXA4	HOXA5	HOXA7	HOXB4	HOXB5	HOXB6	HOXB9	HOXC10	HOXC11	HOXC5	HOXC9	HOXD13	HOXD3	HOXD9	HPS1	HPS3	HPS4	HPS5	HPSE2	HRK	HSD11B1L	HSD17B6	HSDL1	HSF4	HSPA12A	HSPBAP1	HSPD1	HSPE1	HTRA1	ICA1	ICK	ID1	ID2	ID3	IDH3G	IER5	IFRD2	IFT172	IFT81	IGF1	IGF1R	IGFBP4	IGSF3	IKZF4	IL11RA	IL16	IL1R2	ILDR2	ILF3	IMP4	IMPA2	INF2	ING5	INO80	INO80E	INPP4B	INPP5B	INPP5F	INTS1	IP6K1	IPO13	IRF4	IRS2	IRX6	ISG20L2	ISM1	ITGA6	ITGAE	ITPR2	IVNS1ABP	JAG1	JAM3	JARID2	JDP2	JOSD1	JPH1	KANK1	KATNB1	KBTBD8	KCNAB1	KCNAB2	KCNIP3	KCNN2	KCNQ5	KCNS1	KCTD15	KDM3A	KDM6A	KDM6B	KHK	KHSRP	KIAA0020	KIAA0195	KIAA0922	KIAA1024	KIAA1211	KIAA1430	KIAA1432	KIAA1522	KIAA1598	KIAA1614	KIAA2013	KIF14	KIF1B	KIFC3	KIT	KITLG	KLF11	KLF15	KLF16	KLF9	KLHDC3	KLHL18	KLHL21	KLHL5	KLHL7	KLHL8	KPNB1	KRAS	KREMEN1	KRT27	KRTAP19-1	L2HGDH	LAGE3	LAMP1	LANCL1	LARGE	LARP4	LARP7	LATS2	LCMT1	LCORL	LDB1	LDLRAD3	LDLRAP1	LEAP2	LEF1	LETM1	LGI3	LHFPL2	LIG1	LIG3	LIN28B	LIN52	LIN54	LINGO1	LINS	LITAF	LMNB1	LONP1	LONRF3	LPAR3	LPCAT1	LPHN1	LRCH1	LRFN4	LRP4	LRP5L	LRPPRC	LRRC4B	LRRC58	LRRC8B	LRRC8D	LSM11	LSM12	LSM5	LSM6	LUZP1	LYAR	LYPD1	LYPD6	LYPLAL1	LZTS2	M6PR	MACROD1	MAFG	MAFK	MAGI2	MAMSTR	MAN1C1	MAN2A2	MANEAL	MAP2K7	MAP3K13	MAP6D1	MAP7D3	MAPK1	MAPK3	MAPRE2	MARCH9	MARK2	MARVELD1	MAST1	MAT2A	MAX	MBD3	MBD6	MBNL3	MC1R	MCC	MCCC2	MCF2L	MCM10	MCM2	MCM7	MCOLN1	MCOLN2	MCOLN3	MDGA2	MDN1	MEA1	MED26	MED27	MED28	MED9	MEF2C	MEGF9	MEPCE	MESDC1	MESP1	METAP1D	METTL12	METTL5	MFAP3L	MFF	MFHAS1	MFI2	MFN2	MGA	MGAT4A	MID1	MINA	MITF	MKS1	MLANA	MLLT10	MLST8	MLX	MLXIP	MLYCD	MMP15	MMP17	MMS19	MNT	MOCS1	MON1A	MORC2	MPI	MPP6	MPPED2	MPV17	MRAS	MREG	MRP63	MRPL11	MRPL2	MRPL23	MRPL27	MRPL36	MRPL49	MRPL52	MRPS16	MRPS18A	MRPS18C	MRPS2	MRRF	MSI2	MSL1	MSRB2	MST4	MTCH2	MTDH	MTHFR	MTOR	MTUS1	MTX3	MXD4	MXI1	MXRA7	MYC	MYH10	MYO10	MYO5A	N4BP3	NAA15	NAA40	NACC1	NADSYN1	NAGPA	NAPEPLD	NAT10	NAT8L	NBL1	NCALD	NCK2	NCKAP1	NCKAP5	NCKAP5L	NCL	NCOA5	NCOA6	NCOA7	NCOR2	NCS1	NDE1	NDUFA11	NDUFAF3	NDUFAF4	NDUFC1	NEDD4L	NEDD9	NELL1	NET1	NETO2	NEURL2	NF2	NFATC2	NFATC3	NFE2L1	NFIA	NFIB	NFIX	NFKB1	NFX1	NFXL1	NHSL1	NIN	NINJ1	NKRF	NKX6-1	NLE1	NLGN1	NME2	NNT	NOB1	NOL8	NOL9	NOP10	NOP14	NOP16	NOTCH2NL	NPAS2	NPHP4	NPM3	NPPC	NR2C2AP	NR4A3	NRBF2	NRF1	NRIP1	NRP2	NSD1	NSUN6	NT5DC2	NTF3	NTHL1	NUBPL	NUDCD3	NUDT11	NUDT18	NUDT19	NUMBL	NUP188	NUP50	NUP62	NUP93	NUP98	NXT1	OLIG1	ORAI1	ORAOV1	ORC6	OSBPL11	OSBPL1A	OSBPL6	OSBPL8	OSGEP	OTUD3	OTUD7B	P2RX7	PA2G4	PABPC1L	PABPC4	PACSIN2	PAG1	PAICS	PAK1	PAK1IP1	PAK3	PANK3	PAPD7	PAQR3	PARD6G	PARG	PARL	PARN	PARP16	PARP6	PARVB	PASK	PATL1	PATZ1	PAWR	PAX6	PCGF2	PCGF3	PCYT1B	PDCD11	PDDC1	PDLIM3	PDP2	PDRG1	PDS5A	PDXDC1	PDXK	PEA15	PELI1	PELP1	PER1	PER2	PER3	PET117	PEX10	PEX26	PFAS	PFDN2	PFKFB2	PFKFB3	PFKFB4	PFKM	PGAP2	PGM1	PHACTR3	PHB	PHC3	PHF19	PHF20	PHF5A	PHGDH	PHLPP1	PI4KA	PIAS4	PIGP	PIK3CB	PIK3R1	PIK3R3	PINX1	PIP4K2C	PIP5K1A	PITPNA	PKN1	PKN2	PKNOX2	PLA2G12A	PLA2G16	PLA2G4A	PLAT	PLCB4	PLCE1	PLD1	PLD6	PLEKHA1	PLEKHF2	PLEKHG3	PLEKHG4	PLEKHG5	PLEKHH1	PLEKHM2	PLS1	PM20D2	PMP22	PMVK	PNP	PNPO	POGK	POGZ	POLA1	POLB	POLDIP2	POLR1E	POLR2H	POLR2J	POLR3A	POLR3D	POLR3E	POLRMT	POMC	POP1	POP5	POP7	POU2F1	POU3F2	PPAP2B	PPAPDC1A	PPAPDC3	PPARGC1A	PPARGC1B	PPAT	PPCDC	PPFIA1	PPFIBP2	PPM1H	PPME1	PPP1R12B	PPP1R12C	PPP1R14C	PPP1R9B	PPP2R3C	PPP2R5D	PPP3R1	PPRC1	PPTC7	PRDM13	PRDM15	PRDM2	PRELID1	PRELID2	PRKAB1	PRKAR2B	PRKCD	PRKCE	PRKCH	PRKCZ	PRMT1	PROM1	PRPF40B	PRPF4B	PRPSAP2	PRR3	PRR5	PRRG1	PRRT3	PSAP	PSAT1	PSCA	PSME3	PSMG4	PTBP1	PTCH1	PTDSS1	PTDSS2	PTER	PTGES2	PTGFRN	PTK7	PTPDC1	PTPN1	PTPN3	PTPRF	PTPRM	PTPRS	PTTG1	PURA	PUS1	PUSL1	PWP1	PYCR1	PYCRL	QKI	QPCT	QSER1	QSOX2	QTRT1	RAB11FIP1	RAB11FIP3	RAB17	RAB21	RAB24	RAB27A	RAB35	RAB38	RAB3A	RAB3D	RAB3IL1	RAB5B	RAB7A	RAB7L1	RABEP1	RABEPK	RAD23A	RAD51C	RAD9A	RAI14	RALGDS	RALY	RAMP2	RANBP1	RAP1GAP	RAP2A	RAPGEF1	RARA	RASEF	RASGRP3	RASL11B	RASSF2	RASSF3	RAVER2	RBBP4	RBBP6	RBM15	RBM15B	RBM17	RBM18	RBM20	RBM27	RBM38	RBMS1	RC3H2	RCAN1	RCAN3	RCBTB1	RCC1	RCC2	RCHY1	RCL1	REEP3	REEP6	RELL1	REV1	RFC1	RFESD	RFTN1	RFX1	RGS10	RGS16	RGS19	RGS20	RHEBL1	RHOBTB3	RIMKLB	RIPK4	RLBP1	RNASEH1	RNASEK	RNF114	RNF126	RNF138	RNF14	RNF144A	RNF144B	RNF145	RNF157	RNF169	RNF182	RNF19A	RNF19B	RNF2	RNF44	RNMT	ROBO1	ROBO2	ROPN1B	ROR1	RPA1	RPH3A	RPL10	RPL13A	RPL14	RPL19	RPL23	RPL23A	RPL30	RPL37A	RPL7L1	RPLP1	RPP25	RPS12	RPS19	RPS2	RPS21	RPS28	RPS6KA1	RPS6KA2	RPS6KA5	RPS6KL1	RPS8	RPUSD2	RQCD1	RRAGD	RREB1	RRP1	RRP1B	RSBN1L	RSF1	RTKN	RTN4R	RUFY3	RUNX3	RWDD1	RXRA	RXRG	SACS	SAE1	SAMD4A	SAR1A	SASH1	SBNO2	SCAND1	SCAPER	SCARB1	SCML4	SCN5A	SCRG1	SCRN1	SDHB	SEC11C	SEMA6A	SEPT3	SEPT8	SEPT9	SERAC1	SERBP1	SERTAD4	SET	SETD1B	SETD6	SETD7	SFMBT1	SFMBT2	SFT2D2	SFXN1	SFXN2	SGCD	SGK1	SGK3	SGOL1	SGTA	SH2D5	SH3BP2	SH3BP5	SH3GL1	SH3GLB2	SHCBP1	SHMT2	SHROOM4	SIGMAR1	SIK3	SIM2	SIN3B	SIPA1L2	SIRPA	SIRT1	SIX1	SKI	SLC11A2	SLC12A2	SLC16A1	SLC19A1	SLC19A2	SLC19A3	SLC1A4	SLC1A5	SLC20A2	SLC23A2	SLC25A13	SLC25A15	SLC25A22	SLC25A23	SLC25A25	SLC25A26	SLC25A28	SLC25A29	SLC25A30	SLC25A32	SLC25A33	SLC25A36	SLC25A4	SLC25A44	SLC26A10	SLC26A2	SLC29A1	SLC31A1	SLC35A4	SLC35B2	SLC35B4	SLC35E3	SLC36A1	SLC37A2	SLC38A7	SLC39A10	SLC39A12	SLC39A8	SLC41A1	SLC43A1	SLC43A3	SLC44A1	SLC45A2	SLC4A11	SLC4A2	SLC5A6	SLC6A15	SLC6A8	SLC7A1	SLC7A11	SLC7A2	SLC7A5	SLC7A8	SLCO3A1	SLITRK5	SLK	SMAD1	SMAD2	SMAD5	SMAD9	SMAP2	SMARCA2	SMARCD1	SMC3	SMG1	SMS	SMYD4	SNAI1	SNAP29	SNAPC4	SNHG12	SNHG7	SNN	SNRNP48	SNRPA	SNRPB2	SNTB2	SNX10	SNX30	SNX5	SNX8	SOAT1	SOCS6	SORBS1	SORBS3	SORT1	SOX10	SOX4	SOX5	SOX6	SPATA12	SPATA13	SPECC1	SPG21	SPG7	SPPL3	SPRED2	SPSB1	SPTBN2	SRC	SRCAP	SREK1	SRM	SRPK1	SRPK2	SRPX	SRRD	SRRM1	SRSF2	SS18L1	SSSCA1	SSX2IP	ST20	ST3GAL2	ST3GAL4	ST3GAL5	ST3GAL6	ST6GAL1	ST6GALNAC3	ST7	STAG2	STAG3	STAM	STARD10	STARD13	STK16	STK24	STK4	STMN1	STRBP	STX10	STX16	STX3	STX4	STX6	STX7	STXBP1	STXBP6	SUN2	SUPT16H	SURF6	SUV39H2	SVIL	SWAP70	SYDE2	SYNCRIP	SYNGAP1	SYNGR1	SYNPO	SYT14	SYT6	TAB1	TAB3	TACC1	TACR2	TADA1	TAF4	TAF4B	TAF8	TANC1	TAOK3	TARSL2	TASP1	TATDN2	TBC1D1	TBC1D13	TBC1D14	TBC1D16	TBC1D20	TBC1D24	TBKBP1	TBRG1	TBX2	TBX6	TCERG1	TCF20	TCF25	TCF7	TCF7L2	TCHP	TDG	TEAD4	TELO2	TESK2	TET1	TEX10	TFAP2A	TFAP4	TFDP1	TFDP2	TGFB3	TGFBR1	TGFBR3	TGFBRAP1	THAP5	THAP7	THBS2	THG1L	THNSL1	THOP1	THUMPD2	TIAM1	TIGD4	TIGD6	TIMELESS	TIMM17A	TIMM44	TIMM8A	TIMM9	TJAP1	TLK1	TMCC1	TMCC2	TMEM109	TMEM120B	TMEM126B	TMEM144	TMEM164	TMEM192	TMEM199	TMEM229B	TMEM97	TMPRSS5	TMTC1	TMTC2	TNFAIP3	TNFRSF19	TNIK	TNIP2	TNK2	TNPO2	TOMM34	TOMM40L	TOMM5	TOP3A	TP53INP2	TP73	TPD52	TRAF3IP2	TRAF4	TRAF5	TRAF7	TRAPPC10	TRAPPC2L	TRIB1	TRIM2	TRIM25	TRIM3	TRIM33	TRIM37	TRIM63	TRIM73	TRIM9	TRIP6	TRMT1	TRMT2A	TRPC4AP	TRPM1	TRPM3	TRPM8	TRUB2	TSEN2	TSHZ1	TSKU	TSPAN14	TSPAN7	TSPAN9	TSR2	TTC7B	TTLL4	TTPA	TTYH2	TUBE1	TUG1	TXLNG	TXNIP	TXNL4A	TYR	TYRP1	U2AF1L4	U2AF2	UBAP2	UBAP2L	UBE2M	UBE2Q1	UBE4B	UBXN1	UCK1	UCP2	UGCG	UNG	UPF2	UPF3B	UPP1	UQCRFS1	URM1	UROD	USP1	USP31	USP32	USP36	USP46	USP6NL	USP7	USP9X	UTP11L	UTP14A	UTP20	UVRAG	VAC14	VAMP4	VDAC1	VDR	VEGFB	VEPH1	VILL	VLDLR	VMA21	VPS37B	VPS8	VRK1	WASF1	WDFY1	WDR43	WDR5	WDR77	WDR81	WDR89	WDR90	WDYHV1	WHSC1	WHSC1L1	WIPF1	WIPI1	WNK3	WSB2	WWP2	XK	XPNPEP3	XPO4	XPO6	XRCC2	XYLB	YAF2	YAP1	YDJC	YTHDF1	ZADH2	ZBED3	ZBTB24	ZBTB25	ZBTB39	ZBTB40	ZBTB8OS	ZC3H15	ZC3H18	ZC3H4	ZCCHC14	ZCCHC18	ZCCHC3	ZDHHC14	ZFAND2B	ZFAND5	ZFAT	ZFP62	ZFP91	ZFPM1	ZFYVE16	ZFYVE26	ZFYVE27	ZFYVE28	ZKSCAN2	ZMAT3	ZMYND8	ZNF131	ZNF141	ZNF202	ZNF232	ZNF24	ZNF276	ZNF282	ZNF292	ZNF318	ZNF362	ZNF367	ZNF395	ZNF429	ZNF462	ZNF485	ZNF503	ZNF506	ZNF507	ZNF512	ZNF512B	ZNF516	ZNF574	ZNF589	ZNF598	ZNF652	ZNF667	ZNF680	ZNF697	ZNF704	ZNF706	ZNF747	ZNF771	ZNF775	ZNF777	ZNF789	ZNF827	ZNRF2	ZNRF3	ZRANB2	ZSCAN2	ZZZ3
MM087_SOX10-KD	E2F3 (1802g)	ABCC5	ABCD3	ABCF2	ABHD6	ABI2	ABR	ACACA	ACAN	ACAP2	ACAP3	ACER3	ACO1	ACSS2	ACVR1	ACVR1B	ADA	ADCY3	ADD1	ADD3	ADNP	ADO	AEBP2	AEN	AFF4	AGAP1	AGAP3	AGBL5	AGL	AGPAT3	AGPAT5	AGPAT9	AGRN	AHCTF1	AK4	AKAP1	AKAP6	AKAP7	AKAP8	AKIRIN1	AMD1	AMFR	AMMECR1	AMMECR1L	AMOT	AMOTL1	AMPD2	ANAPC1	ANGPTL2	ANKFY1	ANKHD1	ANKRD11	ANKRD13A	ANKRD13D	ANKRD16	ANKRD17	ANKRD27	ANKRD32	ANKRD37	ANKRD40	ANKS1A	ANO6	AP1AR	AP1G1	AP2A1	AP4E1	AP4M1	APAF1	APC	APEX2	APP	ARAP2	ARFGEF2	ARHGAP10	ARHGAP11A	ARHGAP19	ARHGAP21	ARHGEF11	ARHGEF17	ARHGEF26	ARHGEF40	ARHGEF7	ARHGEF9	ARID1A	ARID1B	ARIH1	ARIH2	ARL13B	ARL5B	ARL6IP6	ARMC1	ARMC5	ARMC8	ARNT2	ARRB1	ARSB	ARSG	ARSI	ARX	ASCC3	ASPHD1	ASXL1	ASXL2	ATAD2B	ATAD3A	ATAD5	ATE1	ATF5	ATF6B	ATF7IP	ATG10	ATG14	ATG16L1	ATG4D	ATMIN	ATP10D	ATP11B	ATP11C	ATP2C1	ATP6V1G1	ATP7A	ATRIP	ATRNL1	ATXN1	ATXN2	ATXN2L	ATXN7	ATXN7L3B	AUTS2	AXIN1	AZI1	B3GALNT2	B3GNT2	B4GALT5	BAG5	BANP	BARD1	BBS5	BBX	BCL7A	BCL9	BCOR	BDH1	BEND3	BEND6	BFAR	BHLHE41	BIRC6	BLCAP	BLOC1S3	BMP2K	BMPR1A	BMPR1B	BMPR2	BNC2	BRD3	BRI3BP	BRIP1	BRPF3	BRWD1	BTAF1	BTBD3	C10orf76	C11orf57	C11orf84	C15orf57	C16orf52	C16orf58	C16orf70	C16orf72	C16orf87	C18orf25	C19orf12	C1GALT1	C1orf109	C1orf198	C21orf58	C21orf91	C22orf29	C2orf69	C3orf58	C5orf24	C5orf30	C5orf42	C6orf106	C6orf226	C6orf62	C6orf89	C7orf26	C8orf46	C9orf91	CACNB3	CAMK2G	CAMKK2	CAMLG	CAND1	CAPN7	CARM1	CASC4	CASK	CASKIN2	CASP2	CBL	CBLB	CBWD2	CBWD5	CBWD6	CBX1	CBX4	CCDC102A	CCDC109B	CCDC43	CCDC6	CCDC7	CCDC84	CCDC85C	CCDC88A	CCDC96	CCHCR1	CCND3	CCNE1	CCNE2	CCNG1	CCNT2	CCNY	CD109	CD2AP	CD83	CDC14B	CDC25A	CDC34	CDC42SE2	CDC5L	CDCA4	CDCA7	CDH2	CDK12	CDK13	CDK19	CDK6	CDK8	CDKL5	CDKN1C	CDKN2AIP	CDKN2C	CDR2	CDT1	CDV3	CELF1	CELF2	CEP135	CEP164	CEP250	CEP63	CEP68	CERK	CFLAR	CGN	CHAF1A	CHAF1B	CHCHD1	CHD6	CHD7	CHD8	CHEK1	CHERP	CHSY1	CHURC1	CIT	CLASP1	CLASP2	CLCC1	CLCN4	CLINT1	CLIP1	CLMN	CLOCK	CLPTM1L	CLTC	CMIP	CNKSR2	CNN2	CNNM3	CNOT1	CNOT4	CNOT6	CNOT6L	CNOT8	CNST	CNTLN	COBLL1	COL27A1	COL4A1	COL4A2	COL7A1	COMTD1	COPS2	COQ7	CORO1C	CORO2A	CPEB4	CPSF7	CREB3L2	CREBBP	CRK	CRLF3	CRLS1	CROCC	CRTC3	CRYZL1	CSE1L	CSGALNACT2	CSK	CSNK1G1	CSNK2A1	CSRNP1	CSRNP2	CTBP2	CTDP1	CTDSPL2	CTNNB1	CUL1	CUL3	CUX1	CWC22	CXXC5	CYB5RL	CYFIP1	CYLD	CYP2U1	DAAM2	DAB2	DACT3	DAG1	DAPK1	DARS	DAXX	DAZAP1	DCAF12	DCAF17	DCAF5	DCAF7	DCAF8	DCK	DCLRE1A	DCLRE1C	DCP1A	DCP2	DCTN4	DCUN1D4	DDA1	DDB1	DDR2	DDX10	DDX19A	DDX23	DDX31	DDX3X	DDX42	DDX59	DDX6	DENND2C	DEPDC5	DEXI	DGAT2	DGCR8	DGKG	DGKH	DGKZ	DHRS3	DHX15	DHX30	DHX33	DHX36	DHX37	DHX40	DHX9	DIAPH1	DICER1	DIDO1	DIP2C	DIS3L	DISC1	DLC1	DLG1	DLX1	DMXL1	DNAJA3	DNAJB1	DNAJC11	DNAJC13	DNAJC21	DNMT3A	DOCK5	DOCK7	DOCK9	DPH2	DPP8	DPY19L1	DPY19L3	DPYSL2	DROSHA	DSCR3	DTL	DTNB	DTX4	DUSP16	DUSP22	DUSP3	DVL3	DYNC1I2	DYNLL2	DYRK1A	DYRK2	DZIP1	E2F1	E2F2	E2F3	EARS2	EBAG9	EDEM1	EFHD2	EGLN1	EGR1	EGR3	EHD4	EHMT2	EIF2AK4	EIF3B	EIF4EBP2	EIF4ENIF1	EIF4G3	EIF5A2	ELAVL1	ELF2	ELK3	ELK4	ELL	ELMO2	ELMOD2	EPB41	EPB41L2	EPB41L5	EPC1	EPC2	EPN2	EPS15	EPS15L1	EPT1	ERBB2IP	ERC1	ERCC3	ERCC4	ERI2	ERICH1	ERO1L	ESR1	ESRRA	ETF1	ETS1	ETS2	ETV3	EXOC4	EXOC5	EXOG	EXOSC6	EXT1	FAF1	FAM109B	FAM115A	FAM117B	FAM122B	FAM126B	FAM129B	FAM135A	FAM13B	FAM160B1	FAM168B	FAM172A	FAM199X	FAM20B	FAM24B	FAM53A	FAM53C	FAM57A	FAM58A	FAM69A	FAM69B	FAM72B	FAM73A	FAM73B	FAM76A	FAM76B	FAM89A	FAM91A1	FAM98B	FANCB	FANCC	FANCD2	FAR1	FARP1	FBRSL1	FBXL18	FBXL7	FBXO11	FBXO18	FBXO30	FBXO33	FBXO34	FBXO38	FBXO42	FBXO9	FBXW4	FBXW7	FEM1A	FEM1C	FER	FERMT2	FEZ1	FGFR1	FHL3	FHOD1	FIGN	FIGNL1	FIZ1	FKBP9	FKTN	FMN1	FMNL3	FMR1	FNBP1	FNBP1L	FNBP4	FNIP1	FNIP2	FOSB	FOXC1	FOXF2	FOXJ2	FOXJ3	FOXN2	FOXO3	FOXP4	FOXRED1	FRAT2	FRMD4B	FRYL	FUS	FUT8	FXYD6	FYN	FZD3	FZD4	FZD6	GABARAPL1	GABBR1	GABPA	GALNTL6	GAN	GART	GAS1	GAS2L3	GAS7	GATA2	GATA4	GATAD2A	GATAD2B	GBF1	GCLC	GCN1L1	GCNT2	GEMIN4	GEMIN5	GFOD1	GGA1	GGA2	GIGYF2	GINS3	GJC1	GLI2	GLI3	GLS	GLYR1	GMDS	GMEB2	GNA11	GNA13	GNAL	GNAQ	GNB4	GNE	GNL3L	GNPNAT1	GOLGA1	GOLGA8B	GOLPH3	GOPC	GORASP2	GPATCH8	GPBP1L1	GPC2	GPD2	GPR107	GPR155	GPR157	GPR161	GPR180	GPSM1	GRK6	GRPEL2	GSK3A	GSK3B	GSPT1	GTF2IRD1	GTF3C2	GTPBP1	GUF1	GXYLT1	GYG1	GYS1	HAUS6	HDAC6	HDGFRP3	HELZ	HERC1	HERC3	HIC2	HIP1	HIPK3	HIRA	HIST1H3B	HIVEP2	HK1	HLCS	HMBOX1	HMG20A	HMGCS1	HMGN3	HMGN4	HMGXB3	HMGXB4	HN1L	HNRNPL	HOMER1	HOXA4	HOXB5	HOXC8	HSPA12A	HSPA13	HSPG2	HTR7	IBTK	ICK	ID4	IFNAR2	IFT81	IGF1R	IGF2BP2	IGF2BP3	IKBIP	IKBKB	IL17RD	IL1RAPL1	IMPACT	IMPAD1	INF2	ING3	INO80	INO80D	INPP5B	INPP5F	INTS2	INTS3	INTU	IPO7	IPO9	IPPK	IQGAP1	IQSEC1	IREB2	IRGQ	IRX3	IRX5	IRX6	ISG20L2	ITCH	ITGA6	ITGAV	ITGB8	ITPKB	ITPR2	ITPR3	ITSN1	IVNS1ABP	JAG1	JARID2	JAZF1	JMJD1C	JOSD1	JPH1	KANK1	KANK2	KAT2A	KAT2B	KBTBD6	KCMF1	KCNC4	KCNJ12	KCTD1	KCTD10	KCTD15	KCTD20	KCTD3	KCTD5	KDELC2	KDM1A	KDM2A	KDM2B	KDM4B	KDM6A	KDM6B	KHNYN	KIAA0141	KIAA0195	KIAA0232	KIAA0319L	KIAA1731	KIAA1958	KIAA2013	KIAA2018	KIAA2026	KIF13A	KIF1B	KIF2A	KIF3B	KIF6	KIF7	KIN	KIRREL	KLC1	KLF10	KLF16	KLF7	KLF9	KLHDC10	KLHL2	KLHL21	KLHL36	KLHL5	KNTC1	KPNA1	KPNA3	KPNA4	KRI1	KRIT1	L3MBTL2	LAMA1	LAMC1	LANCL1	LARP1B	LARP4	LARP7	LASP1	LATS1	LATS2	LCOR	LCORL	LEF1	LEPROT	LETM1	LHFPL2	LIMK2	LIN28A	LIN28B	LIN52	LIN54	LITAF	LNPEP	LONP2	LPAR3	LPGAT1	LRBA	LRCH1	LRP1	LRP12	LRP6	LRPPRC	LRRC16A	LRRC58	LRRC8B	LRRC8C	LRRC8D	LSM14B	LUZP1	LYPD6	LYRM7	LZTR1	LZTS2	MADD	MAGI2	MAGI3	MAGT1	MAK16	MAML2	MAN2A2	MAP2K7	MAP3K1	MAP3K11	MAP3K2	MAP3K9	MAP4K3	MAP4K4	MAP6D1	MAP7D3	MAPK1	MAPK14	MAPK6	MAPKAP1	MAPKAPK5	MAPRE1	MAPRE2	MARK2	MAST4	MASTL	MAU2	MAX	MBD2	MBD6	MBNL1	MBNL2	MBNL3	MBOAT1	MBTD1	MBTPS1	MBTPS2	MCCC2	MCM3	MCM6	MDC1	MDFIC	MDGA2	MDM2	MDM4	MDN1	MDP1	MECP2	MED1	MED13	MED14	MED15	MED9	MEF2A	MEF2C	MEGF9	MEIS2	MEN1	MESDC1	METTL12	METTL2A	MEX3C	MFAP1	MFAP3	MFAP3L	MFHAS1	MFN2	MGA	MGEA5	MGRN1	MIB1	MICAL3	MID1	MIER1	MINK1	MKKS	MKL2	MKNK1	MLLT10	MLLT4	MME	MMGT1	MMS22L	MNT	MOCS1	MON1A	MORC4	MPHOSPH9	MPPE1	MPRIP	MSH3	MSH6	MSL1	MSL3	MSRB3	MST4	MTAP	MTF1	MTFR1	MTMR12	MTMR2	MTMR4	MTMR9	MTOR	MTR	MTSS1L	MXD4	MXRA7	MYLIP	MYO19	MYO1B	MYO1C	MYO1D	MYO1E	MYOF	N4BP1	N4BP2	NAA15	NAA25	NAB1	NACC1	NACC2	NADK	NARG2	NAV1	NAV2	NCALD	NCBP1	NCDN	NCK2	NCKAP1	NCKAP5	NCKIPSD	NCLN	NCOA1	NCOA2	NCOA3	NCOA5	NCOA6	NCOA7	NCOR2	NCS1	NDE1	NDST1	NEDD4L	NEDD9	NEK4	NEK9	NEO1	NET1	NF2	NFATC2	NFE2L1	NFIC	NFKB1	NFKBIL1	NFKBIZ	NFX1	NFXL1	NFYA	NHLRC2	NHSL1	NIN	NIPA1	NIPBL	NKIRAS2	NKRF	NLGN1	NLK	NMD3	NMNAT1	NMU	NNT	NOL6	NOL8	NOLC1	NOP14	NOTCH2NL	NPAT	NPC1	NPHP4	NR3C1	NR4A1	NR4A2	NR4A3	NRCAM	NRG2	NRIP1	NSD1	NSF	NUBPL	NUDT4	NUFIP2	NUMB	NUP107	NUP153	NUP155	NUP160	NUP188	NUP214	NUP43	NUP62	NXT2	OLIG1	ORAI1	ORC1	OSBPL10	OSBPL11	OSBPL9	OTUD4	OTUD5	OTUD6B	OTUD7B	P2RY1	P4HA1	PACSIN3	PAFAH1B2	PAG1	PAK1	PAK2	PAK3	PAK4	PAN3	PANK1	PANK3	PAPD7	PAPOLA	PAQR4	PAQR6	PARD6B	PARD6G	PARG	PARP6	PATL1	PATZ1	PAX3	PBX3	PCBD1	PCDH7	PCGF2	PCGF5	PCGF6	PCNT	PCYT1A	PCYT1B	PDE12	PDE4B	PDE4D	PDE7A	PDE8A	PDLIM5	PDPK1	PDPR	PDS5A	PDS5B	PDXDC1	PDZD8	PDZRN3	PELI2	PER1	PER2	PET117	PEX26	PFAS	PGAP1	PGP	PHACTR2	PHC3	PHF12	PHF13	PHF14	PHF20	PHF23	PHF3	PHF8	PHIP	PHKA2	PHKB	PHLDB1	PHLDB2	PHLPP1	PHLPP2	PHTF2	PI4K2A	PI4K2B	PI4KA	PIAS3	PIGM	PIGS	PIGW	PIK3CA	PIK3R1	PIK3R3	PILRB	PIP4K2A	PIP5K1A	PKD1	PKD2	PKN1	PKN2	PKNOX2	PKP4	PLCB2	PLCG1	PLEKHA1	PLEKHA8	PLEKHJ1	PLEKHO2	PLOD2	PLS3	PLXNA1	PLXNC1	PMEPA1	PNMA1	PNN	POGZ	POLA1	POLB	POLG	POLR1C	POLR2A	POLR3B	POM121	POM121C	POU2F1	PPARD	PPARGC1B	PPAT	PPCDC	PPHLN1	PPID	PPIF	PPIL1	PPIL2	PPIP5K2	PPM1A	PPM1B	PPM1K	PPP1CB	PPP1CC	PPP1R10	PPP1R12C	PPP1R15B	PPP1R9B	PPP2CB	PPP2R3A	PPP2R5D	PPP2R5E	PPP5C	PPP6R1	PPRC1	PRDM15	PRDM2	PRELID2	PREX1	PRKAB2	PRKCD	PRKD3	PRKRIR	PRKX	PRMT6	PROCA1	PRPF40B	PRPF4B	PRR3	PRR5L	PRRC1	PRRG1	PSD3	PSIP1	PSMD1	PSME4	PTAR1	PTBP1	PTCH1	PTER	PTK7	PTP4A1	PTPLAD1	PTPLB	PTPN1	PTPN12	PTPN2	PTPN21	PTPN3	PTPN4	PTPN9	PTPRG	PUM1	PURA	PUS7	PWP1	PXN	QRICH1	QSER1	QTRTD1	R3HDM1	RAB11B	RAB23	RAB3GAP1	RAB40B	RAB5B	RABEPK	RABGAP1	RABGEF1	RAD54L2	RAI14	RALGAPA1	RALGAPB	RALGPS2	RANBP10	RANBP17	RANBP9	RANGAP1	RAP2A	RAP2B	RAPGEF6	RAPH1	RASA2	RASAL2	RASSF3	RASSF8	RAVER2	RB1	RBL1	RBM12	RBM12B	RBM15B	RBM19	RBM20	RBM26	RBM27	RBM28	RBM4	RBM41	RBM5	RBM6	RBPMS	RC3H1	RC3H2	RCAN3	RCOR1	REL	RELL1	RELT	RERE	REST	REV1	REV3L	REXO4	RFTN1	RFWD3	RFX2	RFX3	RFX7	RHBDF2	RHOB	RICTOR	RIF1	RILPL1	RILPL2	RIMKLB	RIPK4	RMI1	RMND5A	RNF123	RNF138	RNF145	RNF168	RNF169	RNF182	RNF19A	RNF20	RNF24	RNF34	RNF38	RNF4	RNF44	ROBO1	RPH3A	RPL27	RPRD1A	RPRD1B	RPS26	RPS6KA3	RRBP1	RRM2B	RRN3	RSBN1	RSBN1L	RSF1	RSRC1	RTF1	RUFY3	RUNX3	RYBP	S100PBP	S1PR5	SAC3D1	SACS	SAFB	SAMD4A	SAMD5	SAP130	SAP30	SART3	SATB2	SCARF2	SCMH1	SCRIB	SCYL2	SEC14L1	SEC22C	SEC23A	SEC61A1	SEMA3C	SEMA4C	SEMA6A	SENP2	SENP6	SEPT8	SEPT9	SERF2	SERTAD2	SESN3	SESTD1	SETD1B	SETD3	SETD5	SETD6	SETD7	SETD8	SETX	SF3B3	SFI1	SFMBT1	SFMBT2	SFSWAP	SGCD	SH3BP1	SH3BP2	SH3PXD2A	SHC4	SHOX2	SHPRH	SHROOM2	SHROOM4	SIAH1	SIK2	SIK3	SIN3A	SIN3B	SIRPA	SIRT1	SIX1	SKIL	SLC12A2	SLC16A1	SLC16A10	SLC16A6	SLC17A5	SLC20A2	SLC25A25	SLC25A26	SLC25A28	SLC25A29	SLC25A33	SLC25A36	SLC25A37	SLC25A40	SLC27A4	SLC29A1	SLC30A7	SLC35A3	SLC35A5	SLC35C2	SLC35D1	SLC35E1	SLC35F1	SLC38A7	SLC39A10	SLC39A14	SLC39A9	SLC41A1	SLC4A2	SLC6A15	SLC6A6	SLC7A1	SLC9A1	SLITRK5	SLK	SLMAP	SMAD2	SMAD3	SMAD4	SMAD5	SMAD7	SMAP1	SMARCA4	SMARCAD1	SMARCE1	SMCR5	SMEK1	SMG1	SMG5	SMG6	SMG7	SMNDC1	SMO	SMTN	SMURF1	SMYD2	SNRK	SNRNP200	SNRNP48	SNX13	SNX18	SNX27	SNX33	SOCS6	SORT1	SOS1	SOS2	SOX13	SOX5	SOX6	SP1	SPAG9	SPATA13	SPEN	SPG7	SPIN1	SPRED1	SPRED2	SRC	SRCAP	SREK1	SREK1IP1	SRGN	SRPK1	SRSF10	SSBP4	SSPN	SSX2IP	ST3GAL2	ST3GAL5	STAG1	STAG2	STAM	STAT5B	STAT6	STAU2	STEAP2	STIL	STK11	STK24	STK3	STK35	STK39	STK4	STRBP	STRN3	STT3B	STX10	STX12	STX16	STX3	STXBP1	SUMF1	SUN1	SURF6	SUV39H2	SUV420H1	SUZ12	SV2A	SYMPK	SYNE1	SYNE2	SYNM	SYNRG	TAB2	TAB3	TADA1	TADA2B	TAF11	TAF1D	TAF3	TAF4	TAF4B	TAF5	TANC1	TAOK1	TAOK2	TAOK3	TAPT1	TARS	TATDN2	TBC1D1	TBC1D13	TBC1D14	TBC1D25	TBC1D9	TBC1D9B	TBL1X	TBL1XR1	TBX2	TCERG1	TCF12	TCF3	TCF7	TCF7L1	TCF7L2	TCHP	TEAD1	TERF2	TESK2	TEX10	TEX261	TEX9	TFAM	TFAP2A	TFDP1	TFRC	TGFBR1	TGFBR2	TGFBR3	TGFBRAP1	TGIF2	THADA	THAP11	THAP5	THG1L	THNSL1	THUMPD2	TIAM1	TIGD6	TJAP1	TJP1	TJP2	TLE1	TLE3	TLK1	TLK2	TMEM131	TMEM150C	TMEM159	TMEM167B	TMEM181	TMEM184B	TMEM194A	TMEM2	TMEM201	TMEM214	TMEM41A	TMEM44	TMEM50B	TMEM57	TMEM67	TMEM87A	TMOD2	TMTC4	TNFAIP3	TNFAIP8	TNFAIP8L1	TNIK	TNK2	TNKS1BP1	TNPO2	TNRC18	TNS3	TOMM40L	TOMM70A	TOP3A	TOR1AIP2	TP53BP2	TP53INP2	TPD52	TPP2	TRAF3	TRAF4	TRAFD1	TRAM2	TRAPPC10	TRAPPC6B	TRIM14	TRIM24	TRIM26	TRIM27	TRIM37	TRIM41	TRIM7	TRIO	TRIOBP	TRIP10	TRIP12	TRO	TRPM1	TRPM7	TSC22D2	TSEN2	TSHZ1	TSKU	TSPAN14	TSPYL2	TSPYL4	TSTD2	TTC17	TTC37	TTC7B	TTI1	TTLL3	TTLL4	TTPA	TUG1	TULP3	TWF1	TWISTNB	TXLNG	TYRO3	UBAC1	UBAP2	UBAP2L	UBE2F	UBE2Q1	UBE2Q2	UBE2V1	UBE3A	UBE3B	UBE3C	UBE4B	UBFD1	UBL4A	UBN2	UBP1	UBQLN1	UBR1	UBR5	UBTF	UBXN2A	UGCG	UHRF2	UNG	UPF3B	USP10	USP13	USP3	USP32	USP34	USP36	USP37	USP4	USP46	USP49	USP5	USP51	USP6NL	USP9X	USPL1	UTP23	UTRN	UVRAG	VAPB	VCL	VEZF1	VEZT	VGLL4	VKORC1L1	VPRBP	VPS13A	VPS13C	VPS37B	VPS37C	VPS4B	WAPAL	WARS2	WASF1	WASL	WDR36	WDR48	WDR59	WDR70	WDR73	WDR76	WDR82	WDR89	WHSC1	WNK1	WNK3	WRNIP1	WSB2	WTIP	WWC3	WWOX	WWP1	WWP2	XPO1	XPO7	XPOT	XRCC6BP1	YAF2	YAP1	YEATS4	YLPM1	YME1L1	YOD1	YTHDF1	YTHDF3	YY1	ZBTB10	ZBTB2	ZBTB24	ZBTB33	ZBTB41	ZBTB44	ZBTB7A	ZBTB9	ZC3H14	ZC3H6	ZC3H7A	ZC3H7B	ZCCHC11	ZCCHC2	ZCCHC3	ZCCHC8	ZDHHC14	ZDHHC21	ZDHHC5	ZDHHC7	ZER1	ZFAND3	ZFAND5	ZFAT	ZFHX3	ZFP36L2	ZFP37	ZFP91	ZFYVE16	ZFYVE26	ZFYVE28	ZFYVE9	ZHX1	ZMAT2	ZMIZ1	ZMYM4	ZMYND11	ZMYND19	ZMYND8	ZNF107	ZNF12	ZNF131	ZNF148	ZNF202	ZNF205	ZNF24	ZNF248	ZNF267	ZNF292	ZNF311	ZNF318	ZNF32	ZNF33A	ZNF354A	ZNF358	ZNF362	ZNF367	ZNF37A	ZNF398	ZNF410	ZNF431	ZNF462	ZNF468	ZNF473	ZNF48	ZNF486	ZNF496	ZNF502	ZNF506	ZNF574	ZNF615	ZNF618	ZNF620	ZNF629	ZNF639	ZNF646	ZNF652	ZNF655	ZNF664	ZNF680	ZNF706	ZNF710	ZNF720	ZNF74	ZNF787	ZNF827	ZNF829	ZNF839	ZNF850	ZNF92	ZNFX1	ZNRF1	ZRANB3	ZSCAN21	ZSCAN29	ZXDC	ZZZ3
MM087_SOX10-KD	STAT1_extended (1790g)	A2M	AAGAB	ABCA1	ABCB7	ABCC2	ABCC3	ABCD3	ABHD12	ABHD2	ABI1	ABI2	ACADM	ACAP2	ACBD3	ACBD5	ACSL3	ACSL4	ACTB	ACTN1	ACTR1B	ACTR2	ACTR3	ACTR8	ACVR2B	ADAM10	ADAM12	ADAM19	ADAP1	ADAR	ADD1	ADD3	ADIPOR1	ADNP	ADPRHL2	ADSS	AFAP1	AFF1	AFF4	AFTPH	AGGF1	AGL	AGTRAP	AHDC1	AHR	AIDA	AIFM1	AIM1	AIM2	AKAP11	AKAP13	AKR1B1	AKR1B10	AKR1C3	AKT3	ALCAM	ALDH1A3	ALDH6A1	ALDOA	ALG6	ALS2	AMMECR1	AMOTL1	ANGEL2	ANGPT1	ANKFY1	ANKIB1	ANKRD28	ANTXR1	ANTXR2	ANXA1	ANXA4	ANXA6	AP1G1	AP1S1	AP2B1	AP3B1	AP4E1	APBB2	API5	APLP2	APOL1	APOL2	APOL3	APOL6	APOLD1	APP	AQR	ARCN1	ARF3	ARF5	ARF6	ARFGEF1	ARFIP1	ARHGAP11A	ARHGAP12	ARHGAP21	ARHGAP42	ARHGAP5	ARHGEF12	ARHGEF17	ARID5B	ARL5B	ARMC1	ARMCX1	ARMCX2	ARMCX3	ARMCX6	ARNTL	ARPC4	ARRDC3	ARRDC4	ARSI	ASAH2B	ASAP2	ASB8	ASB9	ASCC1	ASH2L	ASNA1	ASPH	ATAD2B	ATE1	ATF2	ATF7IP	ATG16L1	ATP10A	ATP10D	ATP11B	ATP1A1	ATP2B4	ATP2C1	ATP5G3	ATP6V0A1	ATP9B	ATR	ATXN1	ATXN7L3B	AXL	AZI2	AZIN1	B2M	B3GALNT1	B3GALTL	B4GALT4	BAALC	BACE1	BACH1	BAMBI	BATF2	BAZ1B	BAZ2A	BAZ2B	BBX	BCAP29	BCAR3	BCAS4	BCAT1	BCDIN3D	BCL10	BCL3	BCL6	BDNF	BET1	BFSP1	BHLHE40	BICC1	BIN1	BIRC2	BIRC3	BLMH	BLZF1	BMF	BMPR2	BNIP2	BNIP3L	BPGM	BRD1	BRIP1	BRMS1L	BST2	BTAF1	BTBD10	BTBD8	BTC	BTG1	BTN3A1	BTN3A2	BTN3A3	BTRC	BUB1	BUB3	BZW1	C10orf11	C11orf49	C11orf82	C12orf23	C14orf159	C16orf45	C19orf12	C19orf66	C1R	C1S	C2orf69	C2orf74	C3AR1	C3orf14	C4orf33	C5orf15	C5orf51	C5orf56	C6orf141	C6orf58	C6orf62	C7orf60	C9orf41	CA12	CACNA2D1	CADM1	CADPS	CADPS2	CALD1	CALHM2	CALM2	CAMK2D	CAND1	CANX	CAPG	CAPN2	CAPRIN1	CAPZA1	CAPZA2	CAPZB	CARD16	CASC4	CASC5	CASP1	CASP3	CASP7	CASP8	CAST	CAT	CAV1	CBFB	CBL	CBLB	CBR1	CBR3	CBR4	CBWD1	CBX5	CC2D1B	CCDC102B	CCDC113	CCDC14	CCDC28B	CCDC6	CCDC77	CCL2	CCL5	CCNC	CCND1	CCND3	CCNG1	CCNG2	CCNL1	CCNT2	CCNYL1	CCR1	CD109	CD164	CD22	CD276	CD2AP	CD302	CD36	CD47	CD59	CD68	CD74	CD82	CDC14A	CDC27	CDC42BPA	CDC42EP3	CDC42EP4	CDC42SE1	CDC7	CDH19	CDK13	CDK15	CDK17	CDK18	CDK2AP1	CDK6	CDK8	CDKAL1	CDKN1A	CDKN1B	CDKN1C	CDKN2C	CEBPD	CEP135	CEP350	CEP57L1	CEP97	CERCAM	CFH	CFL2	CFLAR	CHD3	CHD8	CHM	CHML	CHMP1B	CHMP4B	CHRDL1	CHST1	CHST11	CHST2	CHTF8	CHURC1	CITED2	CKAP5	CLASP1	CLASP2	CLDN1	CLEC2B	CLIC4	CLINT1	CLIP4	CLK4	CLN5	CLOCK	CLTC	CMBL	CMPK1	CMPK2	CNDP2	CNKSR3	CNP	CNTLN	COBLL1	COG2	COL11A1	COL16A1	COL24A1	COL4A1	COL5A2	COL9A3	COMMD2	COPG2	COPS2	COQ6	COQ9	COX7A2L	CPEB2	CPNE3	CPOX	CPSF2	CPT1A	CRADD	CREB1	CREBZF	CREG1	CRHBP	CRIM1	CRLF1	CRNKL1	CRTAC1	CRYL1	CSDE1	CSF1	CSGALNACT1	CSGALNACT2	CSNK1G1	CSNK1G3	CSTF3	CTDSPL2	CTGF	CTNNA1	CTNNB1	CTNND1	CTSB	CTSO	CTSS	CTSZ	CTTNBP2NL	CUEDC1	CUL2	CUL4B	CXADR	CXCL1	CXCL10	CXCL16	CXCL2	CXCL3	CXXC5	CXorf38	CXorf57	CYB5R4	CYFIP1	CYLD	CYP19A1	CYP1B1	CYP27A1	CYP4V2	CYP51A1	CYTH1	DALRD3	DBT	DCAF11	DCAF12	DCAF6	DCAF7	DCAF8	DCBLD1	DCBLD2	DCP2	DCTN1	DCUN1D1	DCUN1D4	DDAH2	DDHD1	DDR1	DDR2	DDX3X	DDX58	DDX60	DDX60L	DECR1	DEF6	DEGS1	DENND1B	DENND4A	DEPDC1	DEPDC1B	DGKG	DHRS3	DHRS4L2	DHX32	DHX58	DHX8	DIAPH2	DIAPH3	DICER1	DIDO1	DIS3	DIS3L	DISP1	DLAT	DLG1	DLG3	DLST	DMTF1	DMXL2	DNAJA1	DNAJB12	DNAJB4	DNAJB5	DNAJC10	DNAJC13	DNAJC14	DNAJC7	DNAL4	DNER	DNPEP	DOCK10	DOCK7	DONSON	DPP8	DPY19L4	DPYSL2	DRAM1	DSEL	DSP	DSTN	DTWD2	DTX3L	DTX4	DYNC1I2	DYNC2LI1	DYNLT1	E2F6	E2F7	ECE1	ECT2	EDEM1	EDIL3	EFHC1	EFHD1	EFHD2	EFR3A	EGLN1	EGR2	EGR3	EHBP1	EHD1	EID3	EIF2AK1	EIF2AK2	EIF2S3	EIF3H	EIF4E3	EIF4G1	EIF4G3	EIF5A2	ELF1	ELK3	ELK4	ELL2	ELMO2	EML4	EMP1	EMP3	ENDOD1	ENOX2	ENTPD4	EPB41L2	EPB41L3	EPDR1	EPHA3	EPHX1	EPS15	EPS8	EPSTI1	ERAP1	ERAP2	ERBB2IP	ERI2	ERMAP	ERRFI1	ETAA1	ETS1	ETV1	ETV3	ETV4	ETV6	ETV7	EVI2A	EXOC2	EXOC4	EXOC5	EXOC6B	EYA1	EZH1	EZR	F3	FAM102B	FAM110A	FAM122C	FAM134A	FAM13B	FAM160B1	FAM171B	FAM175A	FAM178A	FAM188A	FAM192A	FAM199X	FAM21C	FAM35A	FAM3C	FAM46A	FAM46C	FAM49B	FAM71D	FAM72D	FAM73A	FAM76A	FAM84B	FAM98A	FAN1	FANCF	FANCM	FAP	FAR1	FBXO11	FBXO15	FBXO18	FBXO28	FBXO30	FBXO32	FBXO34	FBXO8	FBXW9	FCHO2	FECH	FER	FERMT2	FGFRL1	FIGN	FIGNL1	FIS1	FKBP1A	FKBP2	FKBP5	FLI1	FLOT2	FLRT1	FMNL2	FMR1	FN1	FNBP1L	FNDC3A	FNDC3B	FNIP1	FOXO1	FRMD6	FRRS1	FRS2	FRYL	FSTL1	FTL	FUBP3	FUT4	FUT8	FXYD6	FYB	FYTTD1	FZD6	G6PD	GABARAPL1	GABARAPL2	GABPA	GABRE	GADD45B	GALM	GALNT7	GAS2L3	GATAD2B	GBE1	GBP1	GBP3	GCA	GDAP1	GEM	GEN1	GFM1	GFM2	GGA2	GGPS1	GIMAP2	GIN1	GK5	GLE1	GLIS3	GLRX	GMPR	GNAI1	GNAI2	GNAI3	GNB4	GNG11	GNG12	GNL2	GOLGA1	GOLGA3	GOLGA7	GOLGA7B	GOLIM4	GPAM	GPBP1	GPBP1L1	GPD2	GPNMB	GPSM2	GPX7	GRAMD3	GRAP2	GRIK2	GRIPAP1	GSDMD	GSG2	GSTM4	GTF2A1	GTF2F1	GTF2I	GTF3C3	GTPBP1	GXYLT1	GZF1	H2AFY	H3F3A	H3F3B	HADHA	HAT1	HBP1	HDAC5	HDLBP	HECTD2	HEG1	HERC1	HERC4	HERC5	HERC6	HEXDC	HEY1	HIAT1	HIBADH	HIF1A	HIPK3	HIST1H1B	HIST1H1C	HIST1H1D	HIST1H1E	HIST1H2AH	HIST1H2AJ	HIST1H4A	HIVEP1	HIVEP3	HLA-A	HLA-B	HLA-C	HLA-DMB	HLA-E	HLA-F	HMG20B	HMGN3	HMOX1	HNRNPA1L2	HNRNPA3	HNRNPD	HNRNPF	HNRNPH1	HNRNPH2	HNRNPU	HOXA10	HOXC6	HP1BP3	HPCAL1	HRH2	HSD17B4	HSPA13	HSPB3	HTATIP2	HTATSF1	HUWE1	IBTK	ICAM1	IDE	IDS	IER2	IFI16	IFI27	IFI44	IFI44L	IFI6	IFIH1	IFIT1	IFIT2	IFIT3	IFIT5	IFITM2	IFITM3	IFNAR1	IFNAR2	IFNGR1	IFT74	IGF2BP3	IGF2R	IGFBP5	IKBKE	IL13RA1	IL15	IL17RC	IL20	IL32	IL4I1	IL6	IL6ST	IL7	IL7R	IMMT	INO80	INTS2	INTS8	IPO11	IPO8	IQCE	IQCJ-SCHIP1	IREB2	IRF1	IRF2	IRF2BP1	IRF2BP2	IRF6	IRF7	IRF9	IRS1	ISG15	ISG20	ITCH	ITFG3	ITGA1	ITGA3	ITGAV	ITGB1	ITGB8	ITM2C	ITPKB	ITPR1	ITPRIPL2	ITSN1	ITSN2	JAK1	JMJD1C	JPH2	JUNB	KANK2	KATNAL1	KBTBD2	KCNE4	KCNJ2	KCNN3	KCTD10	KCTD20	KCTD3	KDELC2	KDM3A	KDM4A	KDM4D	KEAP1	KIAA0040	KIAA0232	KIAA0319L	KIAA0368	KIAA0430	KIAA0586	KIAA0907	KIAA1009	KIAA1033	KIAA1107	KIAA1109	KIAA1217	KIAA1279	KIAA1324L	KIAA1468	KIAA1715	KIAA1841	KIAA2018	KIDINS220	KIF14	KIF2A	KIF3B	KIF5B	KIF6	KITLG	KLF10	KLF3	KLF4	KLF5	KLF9	KLHL5	KLHL9	KMO	KPNA3	KRAS	KRBA2	KRT10	KYNU	LACTB	LAMB3	LAP3	LAPTM4B	LASP1	LBR	LCA5	LCOR	LCP1	LEMD3	LENG8	LEPR	LEPROT	LGALS3BP	LGALS8	LHFPL2	LIF	LIFR	LIG3	LIMA1	LIMS1	LIN54	LIN9	LIPA	LMBRD1	LMNA	LMNB1	LMO7	LNPEP	LONRF1	LONRF3	LPGAT1	LPIN2	LPP	LRCH2	LRP10	LRRC23	LRRFIP2	LRSAM1	LSAMP	LSM12	LSM14A	LST1	LTB	LYRM1	LYSMD2	LYSMD3	LYST	MAF	MAFF	MAGOHB	MALT1	MAML2	MAML3	MAN1A1	MANEA	MANF	MAP1B	MAP2	MAP2K3	MAP2K4	MAP2K5	MAP3K1	MAP3K7	MAP4	MAP4K3	MAPK6	MAPK8	MAPRE2	MAPRE3	MARCH7	MARCKS	MATR3	MBNL1	MBNL2	MBP	MBTPS1	MCC	MCRS1	MDFI	MDFIC	MDM1	MDM2	MDM4	ME1	ME2	MED13	MED14	MEF2A	MEF2C	MEF2D	MEIS2	MELK	MEST	MET	MFN1	MFSD6	MGAT1	MGAT5	MGP	MIA3	MICALL2	MIER1	MIER3	MIPOL1	MIR155HG	MKL2	MLKL	MMD	MME	MMGT1	MMP14	MMP9	MON1B	MON2	MORF4L1	MORF4L2	MOSPD1	MOSPD2	MOV10	MPDZ	MPHOSPH9	MRFAP1	MRPL45	MRS2	MSC	MSN	MT1M	MT2A	MTMR2	MTMR6	MTSS1	MUM1L1	MVP	MX1	MX2	MXD1	MYEF2	MYL12A	MYL12B	MYL6B	MYLIP	MYLK	MYO10	MYO18A	MYO1B	MYO1D	MYOF	N4BP1	N4BP2	N4BP2L2	NAB1	NAMPT	NAPA	NARG2	NAV3	NBEA	NBR1	NCAM1	NCEH1	NCK1	NCOA1	NCOA2	NCOA3	NDFIP1	NDNL2	NDP	NDRG1	NDRG2	NDUFA5	NDUFB1	NDUFV2	NEAT1	NECAP1	NEDD1	NEDD4	NEIL3	NEK6	NEK7	NET1	NF1	NFAT5	NFE2L1	NFE2L2	NFE2L3	NFKB2	NFKBIA	NFKBIE	NFKBIZ	NGFRAP1	NHLRC2	NIN	NINJ1	NIPAL2	NIPBL	NIPSNAP3A	NLK	NLRC5	NMI	NONO	NOV	NPAT	NPHP1	NR2C1	NR2F2	NR3C1	NRCAM	NRD1	NRIP1	NRIP3	NRP1	NT5C2	NUAK2	NUB1	NUBPL	NUCB2	NUDT2	NUFIP2	NUMB	NUP133	NUP153	NXT2	OAS1	OAS2	OAS3	OASL	ODF2L	OGFR	OLFML2B	OMA1	OPTN	OSBPL3	OSBPL8	OSGIN1	OXR1	OXSR1	P2RX6	P2RY6	P4HA1	PABPC1	PACSIN2	PAFAH1B1	PAFAH1B2	PAFAH2	PALLD	PAM	PAN3	PAPD4	PAPOLG	PAPSS2	PARD6B	PARN	PARP10	PARP12	PARP14	PARP4	PARP9	PATL1	PATL2	PAX3	PBRM1	PBXIP1	PCDH7	PCDHGA10	PCDHGA12	PCDHGA3	PCDHGC3	PCGF5	PCM1	PCMTD1	PCNX	PDCD4	PDCD6IP	PDE12	PDE4D	PDHX	PDIA3	PDIA4	PDIK1L	PDP1	PDS5B	PECR	PELO	PERP	PGAP3	PGGT1B	PGK1	PHACTR2	PHACTR4	PHC3	PHEX	PHF12	PHF20L1	PHF21A	PHF6	PHIP	PHLDB2	PI4K2B	PICALM	PIGA	PIK3C3	PIK3CA	PIK3R1	PIKFYVE	PINK1	PIP4K2A	PIR	PITRM1	PJA2	PKN2	PLA2G4A	PLAA	PLCB4	PLCL1	PLEC	PLEKHA6	PLEKHA8	PLEKHF1	PLEKHF2	PLIN2	PLK2	PLS3	PLSCR1	PLTP	PML	PNMA1	PNPLA8	PNPT1	PNRC1	POLI	POLR3B	PON2	POPDC3	POT1	POU2F2	POU3F2	PPARG	PPFIBP1	PPIL2	PPM1B	PPM1K	PPP1CA	PPP1CB	PPP1R12B	PPP2CA	PPP2R2A	PPP2R5A	PPP2R5C	PPP2R5E	PPP3CB	PQLC2	PRDM6	PREPL	PREX1	PRICKLE2	PRKACB	PRLR	PRPSAP1	PRR16	PRRC1	PRRT2	PRSS23	PSIP1	PSMA1	PSMA3	PSMA4	PSMB8	PSMB9	PSMD1	PSME1	PTAR1	PTBP2	PTCH1	PTGER4	PTGR2	PTGS2	PTK2	PTMA	PTMS	PTP4A2	PTPRA	PTPRB	PTPRK	PTPRR	PTX3	PURB	PVRL2	PYCARD	QARS	QSER1	RAB11FIP2	RAB13	RAB23	RAB27B	RAB30	RAB31	RAB3GAP1	RAB8B	RABGAP1	RABL5	RAD21	RAD50	RALB	RALY	RAP1A	RAP1B	RAP2B	RAP2C	RAPGEF2	RARB	RARG	RARRES3	RASA1	RASA2	RASGRF1	RASGRP3	RASSF4	RASSF5	RASSF8	RB1	RBCK1	RBL2	RBM12	RBM26	RBM3	RBM43	RBMS1	RC3H2	RDX	REEP3	REL	RELB	REPS2	RFESD	RFK	RFTN1	RFWD2	RFX5	RGS1	RGS14	RHBDF1	RHBDF2	RHOB	RHOG	RHOQ	RICTOR	RIPK1	RLF	RNASEH2B	RNASEL	RND3	RNF111	RNF128	RNF141	RNF146	RNF168	RNF19A	RNF213	RNF219	RNF24	RNF38	RNF6	RNFT1	ROBO1	ROCK2	RPAP2	RPL3	RPS6KA3	RPSA	RRAGB	RRBP1	RSAD2	RTN3	RTN4	RTP4	RUFY1	RUNX2	RUSC1	S100A10	S100A11	SACM1L	SAMD4A	SAMD9	SAMD9L	SAMHD1	SATB1	SBF2	SCAMP1	SCARB2	SCG2	SCIN	SCLT1	SCOC	SCPEP1	SCYL2	SDC4	SDCCAG8	SEC23A	SECTM1	SEL1L	SEMA3C	SEMA4B	SEMA4C	SEMA5A	SEMA6D	SENP2	SENP6	SENP7	SEPP1	SEPT2	SEPT4	SERPINB1	SERPINB2	SERPINE1	SERPINE2	SESN1	SESN3	SESTD1	SETBP1	SETD2	SETD3	SETX	SF3B1	SFT2D1	SGPL1	SH2B3	SH3BGRL	SH3D19	SH3GLB1	SH3KBP1	SH3TC1	SHCBP1	SHOC2	SHOX2	SIAH1	SIK1	SKAP2	SKIL	SKIV2L2	SLAIN2	SLC11A2	SLC16A6	SLC1A3	SLC24A1	SLC25A43	SLC25A46	SLC30A9	SLC35A3	SLC35B2	SLC35D1	SLC35F5	SLC38A6	SLC39A10	SLC39A13	SLC39A14	SLC39A8	SLC41A2	SLC41A3	SLC45A3	SLC48A1	SLC6A6	SLC7A11	SLC8A1	SLC9A7	SLC9A8	SLFN12	SLFN5	SLMAP	SMAD3	SMARCA1	SMARCA2	SMARCA5	SMARCAD1	SMC1A	SMC2	SMC6	SMG1	SMG7	SMU1	SNAP25	SND1	SNRNP200	SNTB1	SNX11	SNX12	SNX13	SNX14	SNX16	SNX18	SNX27	SNX3	SNX4	SNX7	SNX9	SOCS1	SORBS2	SORCS1	SP1	SP100	SP110	SP140L	SP2	SP3	SPAG1	SPAG16	SPAG17	SPATA6	SPATA7	SPATS2L	SPG11	SPG20	SPHK1	SPIN1	SPOP	SPP1	SPPL2A	SPRED1	SPRY2	SPSB1	SPTAN1	SPTBN1	SPTY2D1	SQRDL	SQSTM1	SRBD1	SRGAP2	SRGN	SRP54	SRP72	SRP9	SRSF5	SSBP2	SSBP3	SSFA2	SSPN	SSX2IP	ST3GAL5	ST5	ST8SIA4	STAG2	STAM2	STAMBPL1	STARD4	STAT1	STAT2	STAT3	STAT5B	STAU1	STIL	STK17B	STK38	STRN	STT3B	STX12	STX17	STX6	STXBP4	STYK1	SUCLG2	SUMO1	SUPT6H	SUV420H1	SUZ12	SYCP2	SYNJ2	SYNJ2BP	SYNRG	SYPL1	SYT1	TAB1	TAB2	TAB3	TADA3	TANC1	TANK	TAP1	TAPBP	TAPBPL	TARS2	TAX1BP1	TBC1D19	TBC1D23	TBC1D4	TBC1D5	TBC1D8B	TBK1	TBX3	TCEA1	TCF12	TCF4	TDO2	TDRD7	TEAD1	TEC	TERF2IP	TES	TET2	TFAP2C	TFB1M	TFRC	TGFBI	TGFBR2	TGIF1	THBS1	THRA	TIA1	TIAL1	TIFA	TIGD7	TIMP3	TINAGL1	TIPARP	TJP2	TKT	TLE3	TLK1	TLK2	TLN1	TLR3	TM4SF18	TM7SF3	TM9SF2	TMED7	TMEM106B	TMEM128	TMEM143	TMEM161B	TMEM165	TMEM169	TMEM17	TMEM184C	TMEM2	TMEM218	TMEM219	TMEM30A	TMEM50B	TMEM54	TMEM55A	TMEM9B	TMOD3	TMPO	TMTC1	TNFAIP3	TNFAIP8	TNFRSF21	TNIP1	TNKS2	TNRC6A	TNRC6B	TOB1	TOP2A	TOP2B	TOR1AIP1	TOR1AIP2	TOR3A	TP53BP1	TP53BP2	TPCN1	TPM2	TPM4	TPRG1L	TRAF1	TRAF3	TRAF3IP1	TRAF5	TRAM1	TRAM2	TRAPPC1	TRAPPC6B	TRDMT1	TRERF1	TREX1	TRIM14	TRIM16	TRIM16L	TRIM21	TRIM25	TRIM38	TRIM44	TRIM5	TRIM56	TRIM69	TRIM8	TRIP12	TRPM7	TRPS1	TRUB1	TSC1	TSC22D1	TSG101	TTC17	TTC19	TTC23	TTC30B	TTC33	TTC37	TTC39C	TTC4	TTLL7	TTPAL	TUG1	TWF1	TXN	TXNIP	TXNRD1	UACA	UBA7	UBC	UBE2H	UBE2L6	UBE2V1	UBE2W	UBE3A	UBE4A	UBE4B	UBN2	UBR2	UBR5	UBTF	UBXN7	UGGT2	ULK3	UNC93B1	USO1	USP12	USP18	USP25	USP33	USP5	USP8	USPL1	UTRN	UXS1	VAMP3	VAMP5	VAPB	VASN	VCL	VCPIP1	VDAC1	VEGFA	VEGFC	VEZF1	VGLL4	VIM	VPS13B	VPS13C	VPS13D	VPS41	VRK2	VWA5A	WARS	WASF2	WBP5	WDR26	WDR41	WDR44	WDR48	WDR61	WEE1	WWTR1	XAF1	XIAP	XKR9	XPO1	XRN1	YES1	YIPF4	YPEL5	YTHDC2	YWHAZ	ZBED6	ZBTB1	ZBTB11	ZBTB22	ZBTB33	ZBTB37	ZBTB41	ZC3H11A	ZC3H12A	ZC3H12C	ZC3H7A	ZC3HAV1	ZCCHC11	ZDBF2	ZDHHC17	ZDHHC21	ZDHHC3	ZDHHC5	ZEB2	ZFAND5	ZFP36L1	ZFX	ZFYVE9	ZHX1	ZKSCAN1	ZMIZ1	ZMPSTE24	ZMYM2	ZMYM4	ZMYM6	ZMYND11	ZMYND8	ZNF107	ZNF148	ZNF184	ZNF207	ZNF217	ZNF267	ZNF280C	ZNF281	ZNF362	ZNF384	ZNF385B	ZNF507	ZNF518B	ZNF524	ZNF608	ZNF644	ZNF652	ZNF654	ZNF655	ZNF672	ZNF704	ZNF76	ZNF800	ZNFX1	ZRANB2	ZSWIM6	ZW10
MM087_SOX10-KD	POLE3_extended (1756g)	AADAT	ABCA5	ABCF2	ABHD15	ABHD3	ABL1	ABL2	ACAP2	ACD	ACIN1	ACLY	ACN9	ACTR3B	ACVR1	ACVR1C	ACYP1	ADCK3	ADD3	ADNP	ADNP2	AEN	AGBL5	AGFG1	AGFG2	AGPAT1	AGPAT5	AHCY	AK2	AKAP6	AKAP7	AKR1E2	ALAD	ALDH1A1	ALG11	ALG9	ALKBH6	ALKBH8	AMD1	AMOT	ANKHD1	ANKRD11	ANKRD13A	ANKRD16	ANKRD27	ANKRD37	ANKRD39	ANKRD49	ANKRD54	ANKRD9	ANO4	ANP32A	ANP32E	AP2A1	AP2S1	AP3D1	AP3M1	AP3M2	APEX2	APOLD1	APPL1	ARFGAP2	ARHGAP11A	ARHGAP11B	ARHGAP19	ARHGAP21	ARHGAP32	ARHGAP33	ARHGEF9	ARID1A	ARID1B	ARID3A	ARL13B	ARL15	ARL4A	ARL6IP1	ARL6IP6	ARRB2	ARVCF	ASB6	ASF1B	ASPM	ATAD2	ATAD3A	ATAD3B	ATF3	ATF4	ATF5	ATF7	ATG2A	ATG9A	ATM	ATP1B1	ATP2A1	ATP2A2	ATP5G2	ATP5S	ATP5SL	ATP6V0A2	ATPIF1	ATRIP	ATXN1L	ATXN2L	ATXN7	AURKA	AURKB	AXIN1	AZI1	B3GALT6	B3GALTL	B4GALT2	BANP	BAZ1B	BCAN	BCAS3	BCL2L11	BCL2L12	BCL7A	BCL7B	BCL7C	BDH1	BEND3	BFAR	BICD2	BIVM	BLM	BLOC1S3	BNC2	BRCA1	BRD4	BRD7	BRIP1	BRMS1L	BRPF3	BRWD1	BTBD3	BTN2A2	BUB1B	C11orf30	C11orf48	C11orf82	C11orf84	C12orf43	C12orf49	C12orf65	C12orf75	C14orf1	C14orf142	C15orf39	C16orf52	C16orf72	C16orf93	C17orf49	C17orf89	C18orf25	C18orf54	C19orf24	C19orf40	C19orf43	C19orf54	C19orf73	C1QL1	C1orf109	C1orf159	C1orf174	C1orf198	C1orf61	C20orf24	C20orf27	C21orf58	C2orf69	C3orf14	C4orf19	C4orf46	C7orf50	C7orf55	C9orf114	C9orf40	C9orf41	C9orf69	C9orf78	C9orf85	CABLES2	CACNB1	CACYBP	CALD1	CALM3	CAMKK2	CAMTA1	CAPN3	CARHSP1	CASC5	CASP2	CBFA2T2	CBFB	CBWD5	CBX1	CBX2	CBX5	CBX7	CCDC102A	CCDC109B	CCDC117	CCDC14	CCDC140	CCDC149	CCDC25	CCDC34	CCDC58	CCDC85C	CCHCR1	CCNA2	CCNB1	CCNB1IP1	CCNB2	CCNE1	CCNE2	CCNF	CCNG1	CCNYL1	CD247	CD83	CDC14B	CDC20	CDC23	CDC25A	CDC25C	CDC45	CDC6	CDCA2	CDCA3	CDCA4	CDCA8	CDH2	CDK1	CDK16	CDK19	CDK2	CDK2AP2	CDKL2	CDKN2AIP	CDKN2AIPNL	CDKN2D	CDKN3	CDR2	CDR2L	CDT1	CDV3	CEBPG	CELF1	CELF2	CENPA	CENPE	CENPF	CENPH	CENPI	CENPK	CENPL	CENPM	CEP152	CEP164	CEP192	CEP55	CEP57	CEP97	CGGBP1	CGREF1	CHAF1A	CHCHD2	CHCHD6	CHCHD7	CHD3	CHD6	CHEK2	CHFR	CHKA	CHST10	CHTF18	CHTF8	CHURC1	CIC	CIRBP	CISD2	CIT	CIZ1	CKAP2	CKAP2L	CKS1B	CKS2	CLCC1	CLSPN	CNBP	CNNM3	CNOT1	CNOT3	CNOT6	CNPY3	CNTLN	CNTROB	COQ7	CORO7	COTL1	COX7B	COX8A	CPB2	CPEB4	CPS1	CPSF4	CRISPLD1	CRKL	CRLF3	CRNDE	CRY1	CRY2	CRYZL1	CS	CSE1L	CSNK2A1	CSNK2A2	CTBP2	CTNNBIP1	CUL3	CWC15	CWF19L1	CYB5A	CYB5RL	CYCS	DAAM2	DACT3	DAPK1	DARS	DAXX	DCAF15	DCK	DCLK1	DCLRE1C	DCTN4	DCTPP1	DCUN1D2	DCUN1D4	DCXR	DDA1	DDI2	DDIT3	DDT	DDX11	DDX19B	DDX23	DDX24	DDX50	DDX54	DEF8	DEK	DENR	DEPDC1	DEPDC1B	DERL3	DEXI	DGCR2	DGCR8	DGKI	DGKZ	DHCR24	DHRS3	DHTKD1	DHX34	DIAPH1	DIAPH3	DIP2A	DKC1	DLEU1	DLGAP5	DLX1	DLX2	DLX5	DLX6	DMBX1	DMPK	DMRTA2	DNAJA3	DNAJB1	DNAJC1	DNAJC12	DNAJC27	DNAL1	DNASE2B	DNM2	DOCK5	DOLPP1	DPF1	DPH2	DPP9	DPY19L3	DPYSL2	DPYSL5	DRG1	DROSHA	DSCR3	DTL	DUSP23	DUSP7	DYNLL1	DYNLL2	DYRK4	E2F1	E2F2	E2F3	E2F7	E2F8	E4F1	EARS2	EBAG9	ECE2	ECSIT	ECT2	EDEM1	EEF1E1	EEF2K	EFNA5	EHD4	EIF2AK3	EIF4EBP2	EIF4G2	EIF5	EIF5A	EIF5A2	ELAVL1	ELF4	ELOVL5	EMD	EML1	EML4	ENDOG	ENHO	ENOPH1	ENOX1	EOMES	EPB41	EPB41L2	EPB41L3	EPC2	EPHB4	EPS15	EPT1	ERBB3	ERCC2	ERCC6L	ERH	ERI3	ERICH1	ERMP1	ESCO2	ESPL1	ESR1	ESRP1	ETAA1	ETF1	ETS1	ETV5	EVI5L	EXOSC2	EXOSC5	EXT1	EZH2	FAM110A	FAM111A	FAM111B	FAM115A	FAM117A	FAM117B	FAM120AOS	FAM122B	FAM126B	FAM133B	FAM13A	FAM161A	FAM169A	FAM198B	FAM20B	FAM46B	FAM53C	FAM58A	FAM64A	FAM72A	FAM72B	FAM72D	FAM73B	FAM76A	FAM76B	FAM83D	FAM98B	FANCA	FANCB	FARP2	FASN	FASTKD3	FAT1	FBXO18	FBXO5	FEM1A	FGD6	FGF13	FGFR1	FHDC1	FHOD1	FKBP15	FLNA	FLVCR1	FMNL3	FN3KRP	FNBP4	FNIP1	FNIP2	FOSB	FOXJ2	FOXK2	FOXM1	FOXN2	FOXN3	FOXP4	FOXRED1	FOXRED2	FPGS	FRAS1	FRAT2	FRMD4A	FRYL	FXR2	FYN	FZD3	G3BP1	GAB2	GABBR1	GAN	GANAB	GART	GAS2L3	GAS7	GATA2	GATA4	GATAD2A	GATAD2B	GBF1	GCH1	GCHFR	GCSH	GDE1	GFOD1	GGA2	GGCT	GIGYF1	GINS1	GINS2	GINS3	GINS4	GK	GLCCI1	GLO1	GLRX5	GLS	GLTP	GLTSCR1	GMNN	GNA11	GNA12	GNAL	GNAQ	GNB2	GNB3	GNG12	GNPNAT1	GOLGA8B	GOPC	GOT2	GPC2	GPC4	GPCPD1	GPR137C	GPR180	GPR19	GPR3	GPX4	GRK6	GRWD1	GTF3C5	GTPBP1	GTPBP3	GTSE1	GYG1	GYS1	H1FX	H2AFV	H2AFX	H2AFY	H2AFZ	H3F3B	HABP4	HAND2	HAUS7	HCG18	HCN3	HDAC4	HDAC6	HDAC9	HDGFRP3	HERC2	HERC3	HES1	HES6	HEY2	HINT2	HIP1	HIPK1	HIST1H1A	HIST1H1B	HIST1H2AG	HIST1H2AH	HIST1H2AL	HIST1H2BH	HIST1H2BN	HIST1H3B	HIST1H3C	HIST1H4A	HIST1H4C	HIST2H2AC	HJURP	HK2	HMBS	HMCN1	HMG20A	HMG20B	HMGB1	HMGB2	HMGB3	HMGCS1	HMGN1	HMGN2	HMGN3	HMGXB4	HMMR	HN1	HN1L	HNRNPAB	HNRNPC	HNRNPD	HNRNPL	HNRNPUL1	HNRNPUL2	HOXA4	HOXA7	HOXB4	HOXB6	HOXB7	HOXB9	HOXC10	HOXC11	HOXC5	HOXC9	HOXD13	HOXD3	HP1BP3	HRAS	HSD17B6	HSPA13	HYOU1	IARS	ID1	ID2	ID4	IER5	IFFO1	IFI27L1	IFT122	IFT81	IGF1R	IL1RAP	IL23A	ILKAP	IMMP1L	IMP4	INCENP	ING1	ING2	ING3	ING5	INO80	INTU	IP6K1	IPO13	IPO5	IPO9	IQCB1	IQSEC1	IRS2	IRX3	ISCA1	ITGB1BP2	ITGB8	IVNS1ABP	JARID2	JDP2	JOSD1	JUND	KANK1	KATNB1	KBTBD8	KCNAB2	KCND3	KCNJ12	KCNN2	KCNQ5	KCTD2	KCTD20	KCTD9	KDM2B	KDM4D	KDM6A	KDM6B	KHSRP	KIAA0020	KIAA0101	KIAA0141	KIAA0195	KIAA0895L	KIAA1143	KIAA1328	KIAA1731	KIAA2018	KIF14	KIF18B	KIF1B	KIF20A	KIF20B	KIF22	KIF23	KIF24	KIF2A	KIF4A	KIF5C	KIFC1	KITLG	KLC2	KLF1	KLF10	KLF11	KLF9	KLHDC10	KLHL25	KLHL5	KLHL8	KNTC1	KPNA2	KPNA4	KPNA6	KPNB1	KRR1	L2HGDH	L3MBTL2	LANCL1	LARGE	LARP1	LATS2	LCLAT1	LCMT1	LDB1	LEF1	LETMD1	LHX1	LHX2	LIAS	LIG1	LIMD2	LIMK2	LIMS1	LIN28B	LIN52	LLGL1	LMCD1	LMNB1	LMO1	LMO4	LONRF3	LPAR3	LRAT	LRFN1	LRGUK	LRP2BP	LRP4	LRP8	LRRC14	LRRC16A	LRRC8B	LRRC8D	LRRTM4	LSM14B	LSM5	LSM6	LSS	LYPD6	LYPLA1	LYRM7	LYSMD4	MADD	MAEA	MAGI3	MAGT1	MAML1	MAN1C1	MAP3K13	MAP3K3	MAP4K4	MAP7D3	MAPK1	MAPK7	MAPK9	MAPRE1	MARCH3	MARK2	MARS2	MAST1	MAST3	MAST4	MAZ	MBD3	MBD4	MBD6	MBOAT1	MBOAT2	MCC	MCCC2	MCM10	MCM3	MCM4	MCM5	MCM6	MCM7	MCM8	MDC1	MDGA2	MDM1	MDM2	ME2	MECP2	MED1	MED24	MED26	MED30	MEF2C	MEGF9	MEIS2	MEPCE	MESDC1	METRN	METTL12	MEX3C	MEX3D	MFF	MFSD2A	MGAT4A	MID1	MID2	MIDN	MIIP	MIS12	MKI67	MKKS	MLEC	MLF1	MLXIP	MMAB	MMD	MME	MMP16	MMS19	MNAT1	MNS1	MON1A	MPHOSPH8	MPHOSPH9	MPP2	MPP5	MPP6	MPPED2	MPRIP	MPV17L2	MREG	MRPL11	MRPL18	MRPL37	MRPL4	MRPL41	MRPL51	MRPL52	MRPS12	MSH2	MSH5	MSL3	MSTO1	MSX1	MTA2	MTF1	MTFP1	MTFR1	MTHFD1	MTHFD2	MTMR12	MTMR4	MTMR9	MTOR	MTPAP	MTR	MTRR	MUTYH	MVK	MXD3	MXI1	MYBL1	MYH10	MYLPF	MYO1E	MZT1	N4BP2	NAA10	NAA38	NADK	NADSYN1	NANOS1	NAP1L4	NASP	NAV2	NBEAL1	NBEAL2	NCAPD2	NCAPD3	NCAPG2	NCAPH	NCDN	NCK2	NCKAP5L	NCL	NCOA5	NDE1	NDUFA11	NDUFA6	NDUFAF2	NDUFAF3	NDUFB11	NDUFV3	NEDD4L	NEK7	NET1	NETO2	NF2	NFATC2	NFATC2IP	NFATC3	NFATC4	NFE2L1	NFIA	NFIB	NFIX	NFKBIB	NFYA	NFYC	NHSL1	NKD1	NKX3-1	NKX6-1	NLGN2	NMNAT1	NMT1	NOL6	NONO	NOP56	NOTCH2NL	NPAS1	NPAT	NPHP4	NPR1	NR2C2	NR2C2AP	NR4A2	NR4A3	NRGN	NSMCE4A	NT5DC2	NTM	NUBP2	NUCKS1	NUDCD2	NUDT16	NUDT18	NUDT21	NUFIP1	NUMA1	NUMBL	NUP214	NUP43	NUP50	NUP62	NUP93	NUS1	NUSAP1	NXPH4	NXT1	OAZ3	OBSL1	ODF2	OGFOD1	OIP5	ORAI1	ORAOV1	ORC2	ORC6	OSBP	OSBPL11	OSBPL6	OSBPL8	OSBPL9	OSGIN2	OSR2	OTUD5	OXR1	P2RX7	PA2G4	PABPN1	PACRGL	PAK1	PAK3	PAK4	PANK1	PAPD7	PAQR4	PARG	PASK	PAX6	PBK	PCBP4	PCF11	PCGF2	PCNA	PCNT	PCSK7	PCYT1B	PDCD11	PDE4B	PDE6D	PDK3	PDRG1	PDS5B	PELP1	PER1	PER2	PER3	PEX19	PFAS	PFKFB2	PFKFB3	PGM1	PGP	PGRMC2	PHF12	PHF19	PHF20	PHF5A	PHIP	PHTF2	PI4K2A	PIAS4	PIF1	PIGA	PIK3R3	PILRB	PIM1	PIM3	PIN1	PINX1	PIP5K1A	PIP5K1C	PITPNC1	PKMYT1	PKP4	PLA2G6	PLCE1	PLEKHG3	PLEKHG4	PLEKHH2	PLK1	PLXNC1	PMF1	PNKD	PNN	PNP	PNRC2	POC1A	POC5	POGZ	POLA1	POLD2	POLDIP3	POLE	POLE3	POLG	POLR1D	POLR1E	POLR2H	POLR2I	POLR2K	POLR3H	POLR3K	POM121C	POP5	POPDC3	POU2F1	POU3F2	PPFIA1	PPFIA3	PPID	PPIF	PPIL1	PPM1B	PPME1	PPP1CC	PPP1R13B	PPP2R5C	PPP2R5D	PPP3R1	PPP5C	PPP6R1	PPP6R3	PRC1	PRDM13	PRELID2	PRKACA	PRKACB	PRKCE	PRKCZ	PRKD3	PRMT5	PROSC	PRPF38B	PRPF40B	PRPSAP2	PRR11	PRR12	PRR7	PRRG1	PSAT1	PSKH1	PSMC3IP	PSME3	PSMG4	PSRC1	PTBP1	PTCH1	PTK7	PTMA	PTMS	PTP4A1	PTPDC1	PTPN1	PTPN12	PTPN18	PTPN4	PTPRS	PTRH1	PTTG1	PURA	PXMP2	PXMP4	PYCR1	PYCRL	QRICH1	QRSL1	QSER1	QSOX2	QTRTD1	R3HDM1	RAB11B	RAB15	RAB33A	RAB40B	RAB40C	RABL3	RACGAP1	RAD18	RAD54B	RAD54L	RAD9A	RALY	RANBP1	RANBP10	RANBP9	RANGAP1	RAP2A	RAP2B	RAPGEF1	RAPH1	RASL11B	RAVER1	RBBP4	RBL1	RBM14	RBM15	RBM17	RBM23	RBM27	RBM3	RBM38	RBM39	RBM4	RBM8A	RBMX	RBMX2	RBPMS2	RCAN1	RCCD1	RCL1	RCOR1	RECQL4	RELT	RER1	RERE	REV1	RFC5	RFWD3	RFX1	RFX2	RGS16	RHEBL1	RIMKLA	RMND5A	RNASEH2A	RNF138	RNF144B	RNF145	RNF150	RNF157	RNF182	RNF20	RNF220	RNF26	RNF4	RNF41	RNF44	RNF7	RNPS1	ROBO1	ROPN1B	ROR1	RP9	RPA1	RPA2	RPAIN	RPE	RPGR	RPL13	RPL13A	RPL14	RPL17	RPL18A	RPL35	RPL36AL	RPL37A	RPLP0	RPLP1	RPLP2	RPRD2	RPS6KA1	RPS6KA5	RPS6KL1	RPSA	RPUSD1	RRAGC	RRN3	RSBN1L	RSRC2	RTN4IP1	RUNX1	RUNX3	RUSC2	RWDD1	RWDD4	RYBP	S100PBP	SAP130	SAP30L	SARNP	SARS2	SAT1	SBNO2	SCAI	SCD5	SCLT1	SCLY	SCML1	SCOC	SCRG1	SDC4	SDF2L1	SDHAF1	SEC11C	SELO	SENP2	SEPHS1	SESN2	SET	SETD1B	SETD3	SETD5	SETD8	SETDB2	SEZ6L2	SF1	SF3A1	SF3B2	SFMBT1	SFMBT2	SFPQ	SFXN1	SFXN5	SGOL1	SH2D5	SH3D19	SH3GL1	SHCBP1	SHMT2	SHROOM2	SIGMAR1	SIK2	SIK3	SIKE1	SIN3A	SIVA1	SIX5	SKA2	SKIV2L2	SKP2	SLBP	SLC16A10	SLC16A4	SLC19A2	SLC1A4	SLC1A5	SLC22A15	SLC25A1	SLC25A12	SLC25A17	SLC25A19	SLC25A22	SLC25A25	SLC25A27	SLC25A28	SLC25A29	SLC25A30	SLC25A33	SLC25A35	SLC25A36	SLC25A44	SLC26A2	SLC29A1	SLC2A8	SLC30A6	SLC31A1	SLC35E1	SLC39A12	SLC39A9	SLC41A1	SLC44A1	SLC4A7	SLC6A15	SLC7A1	SLC7A11	SLC7A8	SLC9A3R1	SLCO3A1	SMAD2	SMAP2	SMARCA5	SMARCE1	SMC2	SMC3	SMYD2	SMYD4	SNAI1	SNAI2	SNCA	SNHG10	SNHG9	SNN	SNRNP25	SNRNP48	SNRPA1	SNRPD2	SNRPF	SNRPG	SNTB2	SNX11	SNX12	SNX5	SOAT1	SON	SORBS1	SORBS2	SORT1	SOX12	SOX4	SOX6	SP1	SP2	SP3	SP4	SPAG1	SPC24	SPC25	SPCS3	SPECC1	SPICE1	SPIN1	SPINK1	SPPL3	SPRED2	SREBF2	SREK1IP1	SRF	SRM	SRRM1	SRSF10	SRSF2	SRSF3	SRSF6	SSRP1	SSU72	SSX2IP	ST20	ST7	ST8SIA1	STAG1	STAG2	STAG3	STAM	STAP2	STARD13	STARD3NL	STARD7	STAT5B	STAT6	STIL	STIM1	STK24	STK35	STK40	STOM	STOML2	STRA13	STRBP	STXBP1	STXBP5	SUFU	SUMO2	SUN2	SUN3	SUV39H1	SUV39H2	SUZ12	SVIL	SYDE1	SYNM	TACC1	TACC3	TADA1	TADA2B	TAF15	TAF1C	TAF4	TAF4B	TAF8	TANC1	TARBP2	TATDN2	TBC1D10B	TBC1D12	TBC1D22B	TBC1D9	TBL1XR1	TBP	TBPL1	TBX2	TCEB1	TCERG1	TCF19	TCOF1	TDG	TDP1	TESK2	TEX2	TFAP4	TFDP2	TFPT	TGDS	TGFBR1	TGIF2	TGM2	THADA	THAP5	THG1L	THOP1	TIAM1	TIFA	TIMM44	TIMM9	TK1	TLE1	TLE3	TLE4	TLK1	TLK2	TMCC2	TMEM104	TMEM117	TMEM138	TMEM159	TMEM160	TMEM168	TMEM170A	TMEM170B	TMEM192	TMEM194A	TMEM201	TMEM231	TMEM33	TMEM55B	TMEM97	TMEM98	TMPO	TMSB15A	TMSB15B	TMTC4	TNFAIP8L1	TNFRSF19	TNPO2	TNPO3	TOMM40	TOMM40L	TOP2A	TP53INP2	TP73	TPH1	TPRN	TPX2	TRA2B	TRAF2	TRAF5	TRAF7	TRAFD1	TRIB1	TRIM11	TRIM2	TRIM24	TRIM26	TRIM35	TRIM36	TRIM39	TRIM45	TRIM68	TRIM9	TRIOBP	TRMT1	TRMT2A	TRMT6	TROAP	TSPAN13	TSPAN33	TSPYL2	TTC39C	TTC7B	TTF2	TTK	TTLL5	TULP3	TWIST1	TXLNA	TXLNG	TXN2	TXNDC16	TXNIP	TYK2	TYMP	TYR	UAP1L1	UBASH3B	UBE2C	UBE2F	UBE2I	UBE2J1	UBE2S	UBE2T	UBFD1	UBN1	UBP1	UBTD2	UCP2	ULK4	UNC13B	UNG	UNK	UPF2	UPP1	URB2	USMG5	USP1	USP13	USP16	USP20	USP27X	USP39	USP42	USP46	USP49	UVRAG	VANGL2	VDAC1	VDR	VEPH1	VKORC1L1	VPRBP	VPS37C	VPS4B	VRK1	VSIG8	WARS2	WASF1	WASF2	WDR43	WDR59	WDR6	WDR62	WDTC1	WEE1	WHAMM	WHSC1	WHSC1L1	WRN	WRNIP1	WTAP	WWOX	WWP1	WWP2	XPO1	XPO4	XPO6	XRCC3	XRCC6BP1	XRRA1	YAF2	YARS	YPEL1	YWHAB	YY1	ZBED5	ZBTB10	ZBTB2	ZBTB7A	ZBTB8B	ZBTB9	ZC3H14	ZC3H6	ZC3H7A	ZCCHC14	ZCCHC17	ZCCHC18	ZCWPW1	ZDHHC9	ZFHX3	ZFP37	ZFP91	ZFYVE20	ZFYVE21	ZIK1	ZKSCAN2	ZKSCAN5	ZMAT2	ZMYM3	ZMYND19	ZMYND8	ZNF101	ZNF131	ZNF136	ZNF138	ZNF141	ZNF165	ZNF189	ZNF200	ZNF205	ZNF213	ZNF253	ZNF254	ZNF256	ZNF263	ZNF267	ZNF273	ZNF275	ZNF282	ZNF304	ZNF326	ZNF330	ZNF358	ZNF362	ZNF367	ZNF417	ZNF429	ZNF43	ZNF430	ZNF431	ZNF462	ZNF473	ZNF486	ZNF496	ZNF503	ZNF506	ZNF519	ZNF526	ZNF551	ZNF559	ZNF574	ZNF627	ZNF669	ZNF672	ZNF675	ZNF680	ZNF681	ZNF682	ZNF689	ZNF69	ZNF697	ZNF704	ZNF706	ZNF714	ZNF726	ZNF738	ZNF768	ZNF77	ZNF771	ZNF772	ZNF775	ZNF787	ZNF789	ZNF791	ZNF85	ZNF850	ZNF90	ZNF91	ZNF92	ZNF93	ZNHIT3	ZNRF2	ZWINT
MM087_SOX10-KD	BHLHE41_extended (1689g)	AASDH	AATK	ABCA5	ABCB10	ABCB5	ABCC2	ABCC5	ABCD1	ABHD10	ABHD15	ABHD5	ABHD6	ABL1	ACACA	ACO1	ACP6	ACPL2	ACSF3	ACSL1	ACTR3B	ACVR1C	ADAM23	ADARB1	ADAT2	ADCK1	ADCK3	ADD3	ADHFE1	ADIPOR2	ADO	AEBP2	AFG3L2	AGAP3	AGBL5	AGL	AGPAT6	AIFM3	AK3	AK4	AKAP1	AKAP12	AKAP7	AKT2	AKT3	ALDH1A1	ALDH3B2	ALG1	ALG14	ALKBH8	ALX1	AMD1	AMDHD2	AMMECR1L	AMPD2	AMPH	ANAPC1	ANAPC7	ANGEL1	ANKRD12	ANKRD30B	ANKRD34A	ANKRD44	ANKRD46	ANKRD7	ANKRD9	ANKS1A	ANKS6	ANO7	ANP32B	AP1AR	AP1G1	AP3D1	AP3S2	APBB3	APC	AQP11	ARAP2	ARFGAP1	ARFGEF2	ARHGAP1	ARHGAP15	ARHGAP20	ARHGEF37	ARIH1	ARMC10	ARMC5	ARMC9	ARMCX6	ARNT2	ARPP21	ARRB2	ARSI	ARVCF	ASAH1	ASB11	ASB7	ASB8	ASCC3	ASPHD1	ASXL2	ATG10	ATG14	ATG2B	ATOH8	ATP10A	ATP11A	ATP2A2	ATP2C1	ATP5SL	ATP6V0D2	ATP6V0E1	ATP6V1A	ATP6V1C1	ATP6V1E2	ATP6V1G1	ATP6V1H	ATP7A	ATP8B2	ATP9B	ATRNL1	ATXN2	ATXN7L1	AVEN	AVPI1	AXIN1	B3GALNT2	B3GALT1	B3GNT5	B4GALT3	B4GALT5	B4GALT6	B9D1	BAIAP2	BAMBI	BANP	BAP1	BATF	BAZ1A	BBS5	BCAN	BCAR3	BCAS3	BCL2	BCL2A1	BCL2L11	BCL2L13	BCL7A	BCL9	BDH1	BEND3	BFAR	BHLHE41	BICD1	BIRC7	BLCAP	BLOC1S3	BMI1	BMP2K	BMPR1B	BMPR2	BNC2	BOLA1	BPTF	BRI3	BTBD16	C10orf25	C10orf76	C10orf90	C11orf74	C12orf49	C12orf66	C12orf73	C12orf76	C16orf87	C17orf59	C19orf12	C19orf25	C19orf54	C19orf57	C1orf109	C1orf198	C1orf21	C1orf51	C1orf56	C1orf61	C1orf85	C20orf196	C22orf29	C2CD2L	C2orf49	C2orf72	C2orf88	C3orf17	C3orf58	C3orf70	C4orf36	C5orf30	C6orf106	C6orf226	C6orf52	C8orf46	C9orf3	C9orf41	C9orf85	C9orf91	CA14	CAB39L	CABLES1	CAD	CADPS	CAND1	CAPN3	CARD14	CARS2	CBWD6	CBX6	CBX8	CC2D2A	CCDC125	CCDC140	CCDC149	CCDC41	CCDC43	CCDC6	CCDC71	CCDC77	CCDC86	CCDC88B	CCDC93	CCL18	CCL20	CCL28	CCNJL	CCNO	CCR10	CDC16	CDC42BPB	CDH15	CDH7	CDK17	CDK5R1	CDKL2	CDKL3	CDYL	CEACAM1	CECR2	CELF2	CENPP	CEP290	CEP63	CEP68	CERK	CES1	CES2	CGREF1	CHCHD6	CHD7	CHD8	CHDH	CHKA	CHL1	CHML	CHMP6	CHPT1	CHRNA7	CHST14	CHURC1	CISH	CITED1	CLASP2	CLCC1	CLCN3	CLCN5	CLCN7	CLIP1	CLIP4	CLPTM1L	CMTM4	CNFN	CNNM1	CNNM2	CNOT6	CNPY2	CNST	CNTNAP4	COG2	COG5	COL4A2	COL4A3BP	COMMD9	COMTD1	COQ10A	COQ7	CORO1C	COX10	COX15	COX18	CPA2	CPB2	CPM	CPNE8	CREBBP	CRISPLD1	CRYZ	CSNK2A1	CSNK2A2	CTNNB1	CTNS	CTR9	CTTN	CTTNBP2	CTU2	CUBN	CXADR	CYB5D1	CYB5D2	CYHR1	CYP2R1	CYP51A1	CYTH3	DAAM1	DAAM2	DAB2	DAB2IP	DACT1	DAPK1	DAZAP2	DBP	DCAF11	DCAF16	DCAF17	DCAF4	DCAF8	DCLK1	DCLRE1C	DCT	DCTN1	DCTN4	DCUN1D1	DDI2	DDX19A	DDX42	DDX51	DEAF1	DENND2C	DEPDC5	DFNB31	DGCR2	DGKG	DGKH	DGKI	DGKQ	DGKZ	DHRS11	DHRS12	DHRS3	DHRS4	DHRS4L2	DHRS7	DHX33	DHX34	DHX35	DHX40	DIDO1	DIP2B	DIS3L2	DLGAP1	DLX6	DMD	DMKN	DMWD	DMXL1	DNAJC11	DNAJC13	DNAJC16	DNAJC25	DNASE2B	DNMT3A	DOC2A	DOCK10	DOCK7	DPH2	DSCR3	DSG2	DSTYK	DTNA	DTNB	DTX4	DUSP10	DUSP16	DUSP2	DUSP22	DUSP3	DVL1	DYNC1I1	E2F5	EBAG9	EBF3	ECE2	ECHDC2	EDNRB	EEA1	EFCAB5	EFNA1	EFNA3	EFNA5	EGLN1	EGLN3	EHMT2	EIF4B	EIF4G2	EIF5A2	ELAC1	ELF1	EN2	ENAH	ENKUR	ENO2	ENTHD1	ENTPD5	EOMES	EPB41	EPB41L3	EPHA3	EPHA5	EPM2A	EPS15	EPS15L1	EPT1	ERC1	ERCC4	ERICH1	ERN1	ERO1L	ESCO1	ESR1	ESRP1	ESRRA	ETAA1	ETS1	EXOC1	EXOC4	EXTL3	EYA3	FAHD1	FAM101B	FAM102A	FAM104A	FAM117B	FAM120A	FAM120C	FAM122A	FAM135A	FAM13A	FAM13B	FAM154B	FAM160B1	FAM160B2	FAM161A	FAM162A	FAM167B	FAM168B	FAM174B	FAM193A	FAM195A	FAM199X	FAM19A3	FAM21C	FAM24B	FAM35A	FAM45A	FAM53B	FAM53C	FAM60A	FAM65A	FAM69A	FAM69B	FAM69C	FAM73B	FAM76A	FAM78A	FAM81A	FAM86A	FAM86B1	FAM98B	FANCF	FARP1	FARP2	FASTKD1	FBRSL1	FBXL13	FBXL15	FBXL18	FBXL20	FBXL7	FBXO11	FBXO25	FBXO31	FBXO33	FCGR2A	FCGR2B	FCRLB	FEM1B	FEZ1	FGD4	FGFR4	FITM2	FJX1	FKBP15	FKTN	FLCN	FMN1	FMR1	FNBP1L	FNIP2	FNTB	FOXC1	FOXD1	FOXD3	FOXN2	FOXO3	FOXRED2	FPGS	FRAS1	FRAT2	FRMD4B	FRMD5	FRS2	FSTL1	FSTL5	FUK	FUT10	FXYD3	FYB	FYCO1	FZD9	GAB1	GAB2	GABARAPL1	GABBR1	GALM	GALNT3	GALNTL6	GAN	GAPDHS	GAS1	GAS8	GATA4	GATM	GBA	GCH1	GCLC	GCNT2	GDF11	GDPD5	GEMIN7	GFM1	GFOD1	GGA2	GHRL	GIGYF1	GIGYF2	GJA3	GJC3	GLI3	GLRX5	GLS	GLYCTK	GM2A	GMEB1	GNA13	GNAL	GNAO1	GNAQ	GNG7	GNPDA1	GNPTAB	GNS	GOLGA1	GPATCH8	GPC2	GPM6B	GPR125	GPR137	GPR143	GPR146	GPR150	GPR155	GPR157	GPR160	GPR180	GPR19	GPR56	GPRC5A	GPRC5B	GREB1	GRPEL2	GTF2A1	GTF3A	GTF3C1	GTPBP1	GTPBP10	GUF1	GXYLT2	GYG1	GYG2	HAGHL	HAS2	HAUS6	HDAC5	HEATR1	HEATR3	HECTD3	HELZ	HERC1	HERC3	HEY2	HHAT	HIC2	HIP1R	HIPK2	HK2	HLCS	HMCN1	HMG20A	HMOX1	HNMT	HOMER1	HOOK1	HOOK2	HOXA11	HOXA11-AS	HOXA4	HOXA7	HOXB13	HOXB4	HOXB9	HOXC10	HOXC13	HOXD1	HOXD13	HOXD9	HPGD	HPS1	HPS3	HPS4	HPS5	HRK	HS1BP3	HSD11B1L	HSPA12A	HSPA4L	HSPBAP1	ICA1	ID2	ID3	ID4	IER5	IFFO2	IFT81	IGF1	IGF1R	IGF2BP2	IGSF11	IGSF3	IGSF6	IKZF4	IL12RB2	IL16	IL1RAP	IL6R	IMMP2L	ING3	INO80	INO80D	INPP4A	INPP4B	INTS12	INTS3	INTS9	IPMK	IPO13	IQSEC1	IREB2	IRF4	IRX6	ISM1	ITFG2	ITGB8	ITPK1	ITPKB	ITPR1	ITPR2	ITSN2	IVNS1ABP	JAG1	JAM3	JARID2	JOSD1	JPH1	KANK1	KAT2B	KATNB1	KAZALD1	KCNAB1	KCNAB2	KCNJ12	KCNN2	KCNQ5	KDM2A	KDM2B	KDM3A	KHNYN	KIAA0922	KIAA1024	KIAA1191	KIAA1244	KIAA1522	KIAA1598	KIAA2018	KIDINS220	KIF13A	KIF1C	KIF21A	KIF3C	KIF6	KIFC3	KIT	KLF15	KLHL18	KLHL21	KLHL6	KLHL7	KLHL8	KRBA1	KRBA2	KREMEN1	KREMEN2	KRT27	KRTAP19-1	LAMA1	LAMA4	LAMP1	LANCL2	LARGE	LARP4	LDB1	LDB3	LDLRAD3	LDOC1L	LHFPL2	LHX6	LIG3	LIMK2	LIN28B	LIN52	LINGO1	LINS	LIX1L	LNX2	LONP2	LONRF1	LPGAT1	LPIN1	LRCH1	LRFN1	LRFN4	LRGUK	LRP4	LRPPRC	LRRC16A	LRRC36	LRRC39	LRRC47	LRRC8B	LRRC8D	LRRN4CL	LRRTM4	LRSAM1	LSAMP	LTB4R	LYPD6	LYPLAL1	LZTS1	LZTS2	M6PR	MACROD1	MADD	MAF	MAGI2	MAK16	MAL	MAMDC4	MAMSTR	MAN1C1	MANBA	MANEAL	MAP2K6	MAP2K7	MAP3K6	MAP4K3	MAP6D1	MAP7D1	MAPK9	MARCH6	MARCH9	MARVELD1	MAST1	MBD1	MBLAC2	MBNL3	MBP	MC1R	MCAT	MCC	MCCC2	MCF2L	MCOLN2	MDGA2	MDM4	MECP2	MECR	MED11	MED9	MEF2C	MEGF9	MEIG1	MEIS2	MEMO1	MEN1	MERTK	MESDC1	METRN	METTL14	METTL2B	MFAP3L	MFHAS1	MFI2	MGA	MGAT4A	MGRN1	MICAL1	MID1	MID2	MIER1	MINA	MINK1	MIR146A	MITF	MKNK1	MLANA	MLH3	MLLT10	MLPH	MLST8	MME	MMS19	MNT	MOSPD1	MPI	MPP5	MPPED2	MPZ	MR1	MRAS	MREG	MRPL45	MRPS33	MRRF	MSI2	MSRB3	MST4	MSTO1	MSX1	MTFR1	MTHFR	MTMR10	MTMR12	MTOR	MTPAP	MTR	MTUS1	MURC	MXD4	MXI1	MYC	MYNN	MYO10	MYO1D	MYO1E	MYO5A	N4BP1	NAA16	NAA25	NAA35	NACC1	NAGLU	NAGPA	NANOS1	NAP1L5	NAPB	NAPG	NARF	NARFL	NARG2	NARS	NARS2	NAT10	NAT8L	NAV2	NCDN	NCK2	NCKAP5	NCKAP5L	NCLN	NCOA7	NDRG3	NECAP2	NEDD4L	NEIL2	NEK8	NEK9	NELL1	NEO1	NEURL2	NF2	NFATC3	NFE2L1	NFIA	NFKBIL1	NFRKB	NFX1	NHSL1	NIN	NINJ1	NIPAL3	NKRF	NMD3	NME1-NME2	NME2	NMT1	NMT2	NNT	NOL3	NOL8	NOM1	NOP2	NOTCH2NL	NOTCH4	NOV	NPC1	NPHP3	NPL	NPR1	NR0B1	NR1D1	NR2C2	NR2C2AP	NR4A3	NRBF2	NRIP1	NRIP3	NSD1	NSUN6	NT5DC3	NTF3	NUBPL	NUDCD3	NUDT16	NUDT18	NUMA1	NUP188	NUP93	NUPR1	OCRL	OGFOD2	OLIG1	OPHN1	ORAOV1	OSBPL1A	OSBPL9	OSGIN1	OTUD6B	OTUD7B	P2RX7	P4HA1	PACRGL	PACSIN2	PAK3	PAQR3	PARD6G	PARN	PARP6	PATL1	PAWR	PCBD2	PCBP4	PCYT1B	PDDC1	PDE12	PDE4DIP	PDE6D	PDK1	PELI2	PER1	PER3	PET117	PEX10	PEX26	PFKFB2	PFKFB4	PFKM	PGAP1	PGAP2	PGF	PGRMC2	PHACTR1	PHACTR3	PHF20	PHF8	PHKB	PHLPP1	PIGH	PIGZ	PIK3CB	PIK3CD	PIK3R1	PIK3R3	PINX1	PIP4K2A	PITPNA	PKIB	PKNOX1	PKNOX2	PLA1A	PLA2G15	PLA2G16	PLAGL2	PLCB2	PLCB4	PLD1	PLD6	PLEKHB2	PLEKHF2	PLEKHG4	PLEKHH1	PLEKHM2	PLEKHO2	PLLP	PLP1	PLS1	PLXNA2	PLXNC1	PM20D2	PMFBP1	PMS1	PNPLA4	PNPO	POLA1	POLB	POLR1E	POLR3B	POLR3E	POLR3G	POMGNT1	POP1	POP5	POU3F1	PPAP2B	PPAPDC1A	PPAPDC3	PPARA	PPARGC1A	PPARGC1B	PPCDC	PPFIBP2	PPM1H	PPP1R3B	PPP1R3C	PPP1R3E	PPP2R2A	PPRC1	PPT2	PRDM13	PRDM15	PRICKLE3	PRKAB1	PRKAB2	PRKAR2B	PRKCE	PRKCI	PRKCZ	PRMT3	PRMT6	PRPF38A	PRPF38B	PRPF40B	PRPSAP2	PRR3	PRR5	PRRT3	PRTG	PRUNE	PSD3	PSME3	PSME4	PTPN1	PTPN11	PTPN9	PTPRM	PTRH1	PTTG1IP	PURA	PWWP2A	PXK	PYGO1	QTRT1	QTRTD1	RAB11B	RAB11FIP1	RAB11FIP3	RAB11FIP4	RAB17	RAB1B	RAB21	RAB24	RAB27A	RAB38	RAB3A	RAB3IL1	RAB40B	RAB7L1	RAB9A	RAB9B	RAD9A	RADIL	RAI1	RAI14	RALGDS	RANBP10	RAP1GAP	RAP1GDS1	RAP2B	RAPGEF1	RAPGEF6	RARB	RASEF	RASGRP3	RASL10B	RASSF3	RAVER2	RBM12B	RBM14	RBM15B	RBM19	RBM24	RBM26	RBM28	RBP7	RCBTB1	RCOR3	REL	RELL1	RENBP	REV3L	RFX3	RFX5	RGS12	RGS16	RGS20	RHEBL1	RHOJ	RHOQ	RIC8B	RIMKLB	RIN2	RING1	RIOK1	RIPK4	RLBP1	RNASEK	RNF125	RNF13	RNF144A	RNF144B	RNF157	RNF167	RNF185	RNF19B	RNF2	RNF214	RNF216	RNF6	RNF7	RNFT2	RNMT	ROBO2	ROPN1	ROPN1B	RPAP1	RPH3A	RPP25	RPRD1A	RPS10P7	RPS6KA4	RPS6KA5	RRAGC	RRAGD	RREB1	RRP12	RSBN1L	RSPH3	RTKN	RTN4R	RTP4	RUFY3	RUSC2	RWDD3	RXRG	RYK	S100PBP	SAMD4B	SASH1	SCAMP5	SCARB1	SCIN	SCLY	SCML4	SCO2	SDAD1	SDCCAG3	SDHAF1	SEMA6A	SEMA6D	SENP2	SEPT6	SEPT9	SERINC5	SERTAD2	SETD1B	SETD7	SETDB1	SETDB2	SETMAR	SFI1	SFMBT1	SFMBT2	SFT2D2	SFTPC	SFXN1	SFXN2	SFXN3	SGCD	SGK1	SGK3	SH3BP2	SH3BP4	SH3BP5	SHC4	SHPRH	SIN3A	SIN3B	SIPA1L2	SIRPA	SIX1	SLAMF7	SLAMF9	SLC11A2	SLC15A4	SLC16A1	SLC16A10	SLC17A5	SLC19A1	SLC19A2	SLC19A3	SLC23A2	SLC24A1	SLC24A5	SLC25A13	SLC25A22	SLC25A23	SLC25A25	SLC25A26	SLC25A32	SLC25A36	SLC25A38	SLC26A2	SLC2A13	SLC30A1	SLC30A10	SLC31A1	SLC35A4	SLC35E1	SLC35E3	SLC35F1	SLC35F2	SLC37A2	SLC38A7	SLC44A1	SLC4A11	SLC6A15	SLC6A8	SLC7A2	SLC7A5	SLC7A6	SLC7A8	SLC9A8	SMAD1	SMAD2	SMAD9	SMAP2	SMARCD2	SMCR5	SMO	SMUG1	SNAPC4	SNCA	SNRK	SNX10	SNX18	SNX30	SNX8	SOAT1	SOCS6	SORBS1	SORBS3	SORT1	SOX10	SOX13	SOX4	SOX5	SOX6	SP1	SPACA3	SPAST	SPATA12	SPATS2	SPECC1	SPECC1L	SPEN	SPHK2	SPIN2B	SPINK1	SPIRE1	SPSB1	SPTBN2	SRCAP	SSPN	SSSCA1	ST3GAL5	ST3GAL6	ST5	ST6GAL1	ST6GALNAC3	ST7	ST8SIA1	STAM	STARD10	STAT5A	STAT5B	STAT6	STEAP1	STK16	STK32A	STK32C	STK4	STRBP	STX17	STX3	STX6	STX7	STXBP1	STYX	STYXL1	SUN1	SUN3	SUPT6H	SURF6	SYDE2	SYNGAP1	SYNJ2BP	SYNPO2L	SYT14	TAB3	TACR2	TADA1	TADA2A	TAF4B	TANC1	TAOK3	TARBP1	TASP1	TBC1D1	TBC1D14	TBC1D15	TBC1D16	TBC1D20	TBC1D22A	TBC1D7	TBC1D9B	TBKBP1	TBPL1	TBX2	TCF20	TCF24	TCF7L2	TCFL5	TCHH	TCTA	TEAD3	TECPR1	TEF	TERF2	TESK2	TET1	TEX10	TEX2	TFAP2A	TFAP4	TFRC	TGFBR3	TGFBRAP1	TGIF2	THADA	THAP11	THAP5	THAP8	THNSL1	THUMPD1	THUMPD3	TIGD4	TIGD6	TIMM44	TIMM8A	TJP2	TKTL1	TLE1	TLK1	TMCC2	TMEM104	TMEM117	TMEM120B	TMEM127	TMEM140	TMEM144	TMEM150A	TMEM159	TMEM164	TMEM167B	TMEM170A	TMEM181	TMEM185A	TMEM192	TMEM198	TMEM199	TMEM201	TMEM206	TMEM215	TMEM220	TMEM229B	TMEM38B	TMEM42	TMEM5	TMEM51	TMEM56	TMEM64	TMEM87A	TMEM8B	TMOD2	TMPRSS5	TMTC1	TMTC4	TNFAIP3	TNFRSF14	TNFRSF19	TNIK	TNK2	TNS1	TOMM34	TOMM40L	TOMM5	TP53BP2	TP53INP2	TPCN2	TPD52	TPD52L1	TPK1	TPP1	TRA2B	TRAF3IP2	TRAF5	TRAF7	TRAK1	TRAPPC2L	TRIB1	TRIM16	TRIM16L	TRIM2	TRIM25	TRIM33	TRIM46	TRIM62	TRIM63	TRIM73	TRIM9	TRIP12	TRMT1	TRPM1	TRPM8	TSEN2	TSGA10	TSHZ1	TSKU	TSPAN14	TSPAN31	TSPAN7	TSTA3	TSTD2	TTC17	TTC39A	TTC7B	TTLL4	TTYH2	TTYH3	TUB	TULP4	TXLNG	TXNIP	TXNL4B	TYR	TYRP1	UAP1L1	UBAP2	UBAP2L	UBE2O	UBE2V1	UBE4B	UBIAD1	UBL3	UCK1	UGCG	URM1	UROD	USP19	USP27X	USP3	USP32	USP36	USP37	USP38	USP40	USP54	USP7	UST	UTP20	UTP23	UTP3	VAC14	VAMP4	VANGL2	VAT1	VDR	VEPH1	VEZT	VILL	VLDLR	VMAC	VPRBP	VPS13A	VPS18	VPS37C	VPS39	VPS41	VPS53	VPS8	VSIG10	WDFY1	WDR36	WDR43	WDR63	WDR70	WDR91	WIPF3	WIZ	WRN	WWC3	WWOX	WWP2	XIAP	XPO7	XRRA1	XYLB	YEATS4	YTHDF3	YWHAB	ZADH2	ZBED3	ZBED4	ZBTB20	ZBTB24	ZBTB25	ZBTB33	ZBTB37	ZBTB39	ZBTB40	ZBTB8A	ZC3H10	ZC3H4	ZC3H6	ZC3H7B	ZC3H8	ZCCHC10	ZCCHC14	ZCCHC2	ZCCHC9	ZDHHC14	ZDHHC17	ZDHHC7	ZDHHC9	ZFP1	ZFP62	ZFX	ZFYVE16	ZFYVE20	ZFYVE26	ZHX1	ZKSCAN1	ZKSCAN2	ZMAT3	ZMYND19	ZMYND8	ZNF12	ZNF197	ZNF202	ZNF205	ZNF219	ZNF263	ZNF267	ZNF276	ZNF280D	ZNF286A	ZNF292	ZNF319	ZNF32	ZNF330	ZNF347	ZNF354A	ZNF362	ZNF384	ZNF395	ZNF397	ZNF429	ZNF43	ZNF454	ZNF462	ZNF485	ZNF496	ZNF507	ZNF512B	ZNF516	ZNF518B	ZNF526	ZNF557	ZNF605	ZNF609	ZNF620	ZNF623	ZNF629	ZNF652	ZNF654	ZNF664	ZNF667	ZNF682	ZNF687	ZNF703	ZNF704	ZNF717	ZNF74	ZNF747	ZNF75A	ZNF770	ZNF775	ZNF783	ZNF814	ZNF816	ZNHIT6	ZSCAN2	ZSCAN21	ZZZ3
MM087_SOX10-KD	USF2_extended (1663g)	AAK1	ABCB9	ABCC4	ABCD4	ABCF2	ABHD11	ABHD3	ABI1	ABL1	ABR	ACACA	ACAP2	ACAP3	ACLY	ACP1	ACPL2	ACTN2	ACTR1B	ACVR1	ACVR1B	ADAR	ADARB1	ADCY7	ADNP	ADNP2	ADRBK1	AEBP1	AFF1	AGAP3	AGAP6	AGFG1	AGPAT1	AGPAT2	AGPAT3	AGPAT6	AGTPBP1	AHCYL1	AHDC1	AIF1L	AKAP1	AKAP12	AKIRIN1	AKT1	AKT1S1	AKT3	ALG1	AMBRA1	AMD1	AMDHD2	AMMECR1L	AMOTL2	AMPD2	ANAPC1	ANKRD11	ANKRD13A	ANKRD13B	ANKRD52	ANKRD9	ANKS1A	AP1M2	AP1S2	AP2A1	AP2A2	AP2B1	AP2S1	APOA1	ARAP1	ARFGEF2	ARHGAP17	ARHGAP21	ARHGAP29	ARHGDIA	ARHGEF18	ARHGEF7	ARID3A	ARIH1	ARL4A	ARNT2	ARPC1B	ARPP21	ASAP2	ASB6	ASPHD1	ASPSCR1	ATF4	ATF5	ATF6B	ATF7	ATG14	ATMIN	ATP13A2	ATP13A3	ATP2A2	ATP5D	ATP5G1	ATP5I	ATP7A	ATXN1L	ATXN7L1	AUTS2	AXIN1	B3GALT6	B3GNT2	B4GALT6	B9D2	BAIAP2	BAP1	BATF	BATF3	BAX	BAZ1A	BBC3	BBS7	BCAN	BCAR1	BCAS3	BCL2L13	BCL6	BCL7A	BCL7C	BCL9	BCL9L	BCR	BDH1	BDP1	BEND3	BEX2	BFAR	BHLHE41	BICD2	BID	BLOC1S1	BLOC1S3	BMP2K	BMPR1A	BNC2	BOLA1	BRD3	BTBD7	C10orf76	C11orf24	C11orf30	C11orf84	C12orf65	C12orf73	C14orf1	C15orf39	C16orf62	C16orf72	C16orf74	C16orf91	C17orf53	C17orf58	C17orf59	C18orf25	C19orf12	C19orf24	C19orf48	C19orf54	C19orf70	C1orf159	C1orf198	C1orf21	C1orf35	C1orf43	C1orf51	C1orf61	C1orf86	C20orf24	C20orf27	C21orf2	C21orf58	C22orf46	C3orf14	C3orf58	C3orf67	C5orf22	C6orf106	C7orf31	C7orf50	C9orf41	C9orf69	C9orf91	CA8	CABLES1	CAMK2D	CAMK2N1	CAMK2N2	CAMKK2	CAMTA1	CAMTA2	CAND1	CAPN10	CAPN7	CARHSP1	CARS2	CBFA2T2	CBL	CBR3	CBWD1	CBWD2	CBWD5	CBWD6	CBX4	CBX6	CC2D1B	CCDC124	CCDC140	CCDC43	CCDC6	CCDC85C	CCDC86	CCDC97	CCNA2	CCNI	CCNT1	CD247	CD36	CDADC1	CDC42BPB	CDC42EP4	CDC42SE2	CDCA7L	CDK10	CDK11A	CDK11B	CDK19	CDK2AP2	CDK4	CDK5R1	CDKN2AIP	CDKN2C	CDV3	CDYL	CEBPB	CEBPG	CELF1	CELF2	CENPN	CEP55	CERK	CHAF1A	CHD6	CHD7	CHPF	CHRM1	CHRNA7	CHST10	CHSY1	CIRBP	CIZ1	CKB	CLCC1	CLCN3	CLCN5	CLCN6	CLCN7	CLIP2	CLMN	CLN6	CLTB	CMIP	CMTM4	CNOT6L	CNOT7	CNPY2	CNRIP1	CNTROB	COL4A2	COMTD1	COPS7A	COPZ2	COQ10A	COQ7	CORO1C	CORO7	COTL1	COX8A	CPEB4	CPM	CPNE7	CPOX	CREM	CRISPLD1	CRKL	CRNDE	CROCC	CRTC1	CSK	CSNK1E	CSNK1G2	CSRNP2	CSTB	CTBP2	CTDNEP1	CTDSP2	CTNNBIP1	CTU2	CUEDC1	CUL3	CUX1	CXCL16	CYB5R3	CYC1	CYHR1	CYTH1	CYTH3	DAAM1	DAAM2	DAB2	DAB2IP	DACT3	DAZAP2	DBNDD1	DBP	DCAF11	DCAF12	DCAF15	DCAF4	DCLK1	DCTN1	DCTN4	DCXR	DDX19A	DDX42	DDX51	DEAF1	DEF8	DENND1A	DENR	DFFA	DGAT2	DGCR6	DGKD	DGKH	DGKZ	DHRS12	DHX30	DHX35	DHX40	DIP2C	DIRAS1	DIRC2	DIXDC1	DLG3	DLGAP4	DLX6	DMBX1	DMRTA2	DNAJA3	DNAJC16	DNAJC25	DNMT1	DNMT3A	DNMT3B	DPM3	DRAM2	DSCR3	DSTYK	DTX3	DUSP18	DUSP2	DUSP22	DUSP23	DUSP3	DUSP7	DVL1	DVL3	DYM	DYRK1A	DZIP1	E2F1	E2F7	E4F1	EBAG9	EBPL	ECE2	ECSIT	EEF2K	EFHD2	EFNA3	EFTUD2	EGLN2	EHMT2	EIF4EBP1	EIF4EBP2	EIF5A	EIF5A2	ELAVL1	ELF4	ELMO2	ELOVL5	EMD	EMILIN2	EML1	EML4	EMP2	EN2	ENOX1	ENTHD1	ENTPD5	EOMES	EPB41	EPB41L3	EPC1	EPC2	EPHB4	EPN1	EPT1	ERCC6	ERF	ESPL1	ESR1	ETV2	ETV5	EXOSC5	FAF1	FAM105B	FAM110A	FAM117A	FAM117B	FAM118A	FAM124A	FAM129B	FAM134A	FAM13A	FAM161A	FAM167B	FAM168B	FAM184B	FAM195A	FAM20B	FAM41C	FAM49B	FAM50A	FAM53C	FAM57A	FAM60A	FAM65A	FAM69A	FAM69C	FAM73B	FAM78A	FAM91A1	FANCA	FANCD2	FANCI	FARP2	FAT1	FBXL19	FBXL22	FBXL7	FBXO10	FBXO32	FBXO33	FBXO34	FBXO42	FBXO46	FBXW2	FBXW4	FBXW7	FCGR2B	FDX1L	FECH	FEZ1	FGF13	FHIT	FHL3	FHOD3	FIGNL1	FIS1	FLCN	FLNA	FLT1	FMR1	FNBP1	FNIP2	FOSB	FOSL1	FOXC1	FOXD1	FOXD3	FOXF2	FOXM1	FOXN3	FOXO3	FOXP4	FOXRED2	FSTL3	FTL	FYN	FZD9	FZR1	GAB2	GABPB2	GAL	GALNT10	GALNT3	GALNTL6	GALT	GAN	GART	GAS1	GATA2	GATA4	GATAD2A	GATAD2B	GCH1	GCLC	GCNT2	GDPD5	GGA1	GGA2	GIGYF1	GIGYF2	GINS4	GIPC1	GIT1	GK	GLI1	GLI2	GLI3	GLRX2	GLTSCR1	GLYCTK	GNA13	GNAI2	GNAL	GNB1	GNB2	GNE	GNG12	GNG4	GNG7	GNL3L	GNPNAT1	GOLGA1	GOLPH3	GOPC	GPC2	GPCPD1	GPD2	GPM6B	GPR125	GPR157	GPR19	GPR3	GPR56	GPRC5A	GPS2	GPSM1	GPSM2	GPX1	GRASP	GRB10	GREB1	GSK3B	GSTCD	GTF2IRD1	GTF3A	GTF3C1	GTF3C2	GTPBP1	GTPBP10	GUF1	GUK1	GYG1	GZF1	H1FX	HABP4	HAUS4	HAUS5	HBEGF	HCFC1	HCG11	HDAC5	HEBP2	HELZ	HERC3	HES1	HIC2	HIPK1	HMG20B	HMGCS1	HMGN1	HMGN2	HN1L	HNRNPAB	HNRNPD	HOMER1	HOXA11	HOXB2	HOXB4	HOXB5	HOXB6	HOXB7	HOXB9	HOXC10	HOXC11	HOXC13	HOXC5	HOXC6	HOXC9	HOXD3	HOXD9	HP1BP3	HPS1	HPS4	HS6ST1	HSD11B1L	HSF2BP	HSPA12A	HSPG2	ID1	ID2	ID3	IER5L	IFRD2	IFT81	IGF2BP1	IKBKAP	IKBKB	IKBKE	IKZF4	ILF3	IMPA2	INF2	ING1	INO80	INO80D	INPP4B	INPP5A	INPP5F	INTS3	INTU	IP6K1	IPO13	IRF4	IRGQ	IRS2	IRX3	IRX5	IRX6	ISCU	ITFG2	ITGB4	ITPKB	ITPR3	ITPRIPL2	JAK1	JARID2	JDP2	JOSD1	JOSD2	JPH1	JUND	KANK1	KBTBD2	KBTBD6	KCNAB1	KCNAB2	KCNG1	KCNJ12	KCNQ5	KCTD15	KDM2A	KDM6A	KDM6B	KHDRBS1	KHSRP	KIAA0195	KIAA0355	KIAA0895L	KIAA0947	KIAA1430	KIAA1432	KIAA1467	KIAA1522	KIAA1549	KIF14	KIF1B	KIFC3	KIRREL	KLF10	KLF11	KLF13	KLF16	KLF3	KLF6	KLF9	KLHDC3	KLHDC4	KLHL15	KLHL2	KLHL23	KLHL7	KPNA4	KRAS	KRBA1	LAGE3	LAMP1	LANCL2	LARGE	LARP1B	LARP7	LATS2	LCLAT1	LDB3	LDLRAD3	LDLRAP1	LEAP2	LENG8	LEPREL1	LETM1	LHFPL2	LHX1	LHX6	LIG1	LIMK1	LIMK2	LIMS1	LIN52	LIN54	LINGO1	LITAF	LIX1L	LMF2	LMO4	LONP1	LONRF3	LOXL3	LPAR3	LPHN1	LPIN1	LRFN1	LRFN4	LRP3	LRP4	LRPPRC	LRRC14	LRRC4B	LRRC58	LRRC8A	LRRC8B	LRRC8D	LRRFIP1	LSM2	LSM5	LTBR	LYAR	LYPD1	LYPD6	LZTS1	LZTS2	MACROD1	MAD2L2	MAFF	MAFG	MAGI2	MANBAL	MAPK1	MAPK12	MAPK3	MAPK9	MAPKAPK3	MAPRE2	MARCH9	MAST3	MAX	MBD3	MBNL1	MBTPS1	MCAM	MCC	MCCC2	MCM10	MCM2	MCOLN1	MDGA2	MDM4	MDN1	MEA1	MECR	MED24	MED26	MED9	MEF2C	MEGF9	MEIG1	MEPCE	METRN	METTL14	MEX3C	MFAP3L	MFF	MFHAS1	MFN2	MFSD5	MGAT4A	MGAT5B	MGRN1	MID1	MIDN	MIF	MITF	MLF1	MLLT10	MLST8	MLXIP	MMAB	MME	MMGT1	MMP16	MMP17	MMS19	MMS22L	MNS1	MNT	MON1A	MORC2	MPG	MPPE1	MPRIP	MRAS	MRPL14	MRPL23	MRPL4	MRRF	MSC	MSL3	MST4	MSX1	MTDH	MTHFR	MTMR12	MTMR3	MTPAP	MTSS1L	MTX3	MXD1	MXD4	MXI1	MYBL2	MYC	MYCBP2	MYL5	MYO1D	MYO1E	MYO5A	N4BP3	NAA25	NAA40	NACC2	NADK	NAGPA	NARS2	NAT10	NAT14	NAV1	NBEAL1	NCAPH2	NCBP1	NCDN	NCK2	NCOA3	NCOA5	NCOA6	NCS1	NDE1	NDUFB2	NEAT1	NEDD4L	NEK7	NET1	NFATC2	NFATC3	NFATC4	NFE2L1	NFIB	NFIC	NFIX	NFKBID	NFX1	NHSL1	NIN	NINJ1	NKD1	NKX2-5	NLGN1	NLRC5	NME1-NME2	NME2	NMNAT1	NNT	NOC4L	NOD1	NOTCH1	NPAS1	NPHP4	NPPC	NPTN	NR1D2	NR2F6	NR4A2	NR4A3	NR6A1	NRCAM	NRGN	NRIP3	NRP2	NSD1	NUDCD3	NUDT11	NUDT14	NUDT3	NUMA1	NUMB	NUP188	NUP50	NUP62	NXF1	ODC1	OGDH	OGFOD2	OGFR	OPA3	ORAI1	ORAI2	OSBPL1A	OSBPL6	OSBPL8	OTUD3	OTUD6B	OTUD7B	P2RX7	PA2G4	PACSIN3	PAFAH1B2	PAFAH1B3	PAG1	PAK1	PAK3	PAK4	PALLD	PAN3	PANK1	PANK3	PAPD5	PAPD7	PARD6B	PARP6	PARVB	PASK	PATL1	PATZ1	PAWR	PCBP2	PCGF2	PCIF1	PCLO	PDAP1	PDDC1	PDIK1L	PDPR	PDS5A	PDXDC1	PDXK	PER1	PER2	PERP	PET117	PEX26	PFAS	PFKFB2	PFKFB3	PGP	PHC1	PHC2	PHC3	PHEX	PHF19	PHF20	PHF20L1	PHF7	PHF8	PHLDA3	PHLPP1	PIAS2	PIAS4	PIK3CD	PIKFYVE	PIM3	PINX1	PIP4K2C	PIP5K1A	PITPNA	PITPNC1	PITPNM2	PITX2	PKMYT1	PKN1	PKN2	PKNOX2	PLCG1	PLD6	PLEKHA1	PLEKHA4	PLEKHF2	PLEKHG2	PLEKHO2	PLK3	PLXNC1	PM20D2	PMAIP1	PNP	PNPLA3	POGK	POGZ	POLB	POLDIP2	POLE4	POLG	POLR2J	POLR3E	POLRMT	POMGNT1	POMZP3	POPDC3	POU3F2	PPAN	PPAPDC3	PPARD	PPARGC1A	PPARGC1B	PPFIBP2	PPM1A	PPM1H	PPP1R12B	PPP1R12C	PPP1R14B	PPP1R15A	PPP1R9B	PPP2R2D	PPP2R3C	PPP3R1	PPP4R1	PPP5C	PPP6R1	PPP6R2	PQLC1	PRDM2	PRDM4	PRELID1	PRELID2	PRKAR2B	PRKCE	PRKCZ	PRKD2	PRPF40B	PRR11	PRR3	PRR5	PRR7	PRRT3	PRUNE	PSKH1	PSME3	PSMG4	PTBP1	PTCH1	PTDSS1	PTDSS2	PTER	PTGES2	PTP4A1	PTPDC1	PTPN11	PTPN21	PTPN3	PTPRF	PTPRM	PTPRS	PTRH1	PURA	PURB	PUS1	PUS7	PXMP4	PXN	QSER1	QSOX2	RAB11B	RAB11FIP1	RAB11FIP3	RAB11FIP4	RAB11FIP5	RAB21	RAB24	RAB35	RAB3IL1	RABEP1	RABGEF1	RAC1	RACGAP1	RAD23A	RAD54L2	RAD9A	RAI1	RAI14	RALGAPB	RALGDS	RALGPS2	RALY	RAMP2	RAP2A	RAPGEF1	RAPGEF2	RARA	RASSF8	RAVER2	RBBP4	RBBP6	RBM15	RBM15B	RBM19	RBM20	RBM23	RBMS1	RBPMS2	RC3H2	RCAN3	RCCD1	RCOR1	RECQL4	REEP3	REL	RELB	RELT	REM2	REPIN1	REV1	RFC3	RFWD3	RFX1	RFX3	RGMB	RGS20	RHBDF2	RHOQ	RIC8B	RIMKLB	RING1	RIPK4	RNASEK	RNF115	RNF125	RNF126	RNF139	RNF144B	RNF145	RNF157	RNF166	RNF182	RNF19A	RNF19B	RNF4	RNF44	RNMT	RNPS1	ROPN1B	RPA1	RPH3A	RPL13	RPL13A	RPL17	RPL18	RPL19	RPL23	RPL24	RPL37A	RPL38	RPLP2	RPP14	RPRD1A	RPS16	RPS19BP1	RPS2	RPS21	RPS27	RPS27A	RPS28	RPS6KA4	RPS6KA5	RPTOR	RRAGC	RRAGD	RRBP1	RREB1	RRP1B	RTN4R	RTN4RL2	RUFY3	RUNX1	RUNX3	RWDD1	SACS	SAE1	SALL1	SARS	SASH1	SATB2	SBNO2	SCAND1	SCARF2	SCMH1	SCN5A	SCRN1	SCUBE3	SDC4	SDF2L1	SDF4	SDHAF1	SEC11C	SEC16A	SEMA6D	SENP5	SEPHS2	SEPT9	SERAC1	SERTAD2	SESTD1	SET	SETBP1	SETD3	SETD8	SEZ6L2	SF1	SF3A1	SFI1	SFMBT1	SFMBT2	SFXN2	SGK1	SGMS1	SGMS2	SGOL1	SGTA	SH3BP2	SH3GL1	SH3RF1	SHCBP1	SHMT2	SIAH1	SIAH2	SIGMAR1	SIK3	SIN3B	SIRPA	SIRT1	SIVA1	SIX1	SKI	SLC10A3	SLC11A2	SLC16A1	SLC16A6	SLC19A2	SLC1A4	SLC20A2	SLC23A2	SLC25A13	SLC25A15	SLC25A23	SLC25A25	SLC25A26	SLC25A33	SLC25A36	SLC25A39	SLC25A44	SLC26A2	SLC30A1	SLC30A6	SLC35A3	SLC35C2	SLC35E1	SLC36A1	SLC37A1	SLC38A1	SLC38A6	SLC41A1	SLC43A1	SLC4A2	SLC4A7	SLC6A15	SLC7A1	SLC7A11	SLC7A2	SLC7A5	SLC7A8	SMAD2	SMAD3	SMAD5	SMAD7	SMAD9	SMAP1	SMAP2	SMARCA2	SMARCA5	SMARCD2	SMCR5	SMG1	SMURF1	SMYD4	SNF8	SNN	SNRPG	SNTB2	SNX25	SNX27	SNX30	SNX5	SOAT1	SOCS2	SORBS2	SOX5	SOX6	SPAG9	SPATA2	SPATS2	SPECC1	SPECC1L	SPG21	SPHK2	SPIRE1	SPOPL	SPPL3	SPRED2	SPTBN2	SRC	SRM	SRPK2	SRRD	SRRM3	SRSF6	SSNA1	SSU72	ST20	ST3GAL2	ST3GAL5	ST3GAL6	ST6GALNAC3	ST7	ST8SIA2	STAG3	STAMBPL1	STARD13	STAT5B	STAT6	STAU1	STK16	STK25	STK38L	STX3	STX6	STXBP1	STYXL1	SUPT5H	SUPT6H	SUV39H2	SUV420H1	SVIL	SYNE2	SYNGAP1	SYNPO	SYNRG	TACC3	TACR2	TADA1	TAF1	TAF10	TAF11	TAF13	TAF4	TAF4B	TAF6L	TAF8	TAPT1	TATDN2	TBC1D1	TBC1D13	TBC1D20	TBC1D22A	TBC1D24	TBC1D25	TBCB	TBKBP1	TBL1XR1	TBP	TCF24	TCF25	TCF7L2	TDG	TDRD3	TEAD1	TEAD3	TEAD4	TERF2	TESK2	TET1	TEX2	TFCP2	TFDP1	TFDP2	TFPT	TGFB3	TGFBR1	TGFBR3	TGFBRAP1	TGIF2	TGOLN2	THADA	THAP8	THBS2	THUMPD1	THUMPD2	TIGD6	TIMELESS	TIMM8A	TJAP1	TJP1	TLE1	TLE3	TLK1	TLK2	TM9SF1	TM9SF3	TMCC1	TMEM106C	TMEM120B	TMEM144	TMEM147	TMEM160	TMEM167B	TMEM168	TMEM170A	TMEM181	TMEM183A	TMEM189	TMEM192	TMEM194A	TMEM198	TMEM201	TMEM229B	TMEM231	TMEM55B	TMPO	TMUB1	TNFAIP3	TNFAIP8L1	TNFRSF19	TNIP1	TNIP2	TNK2	TNPO2	TNRC18	TNS1	TOMM40	TOP3A	TP53BP2	TP53INP2	TP73	TPRA1	TRABD	TRAF3	TRAF3IP2	TRAF4	TRAF5	TRAFD1	TRAK1	TRAPPC2L	TRIB1	TRIM2	TRIM25	TRIM3	TRIM37	TRIM63	TRIM73	TRIM9	TRIOBP	TRMT61A	TROAP	TRPC4AP	TRPM1	TRPM8	TSC2	TSC22D2	TSEN54	TSHZ1	TSPAN13	TSPAN14	TSPAN33	TTC3	TTC7B	TTLL1	TTLL4	TTYH2	TUFT1	TXNL4A	TYRP1	TYW3	U2AF1L4	U2AF2	UAP1L1	UBA52	UBAC1	UBAP2	UBAP2L	UBASH3B	UBE2I	UBE2J2	UBE2Q1	UBE2Q2	UBE2S	UBE4B	UBN1	UBOX5	UBQLN1	UBR4	UBTD1	UBTD2	UBTF	UBXN6	UCK1	UCK2	UNK	UPF2	UQCRFS1	URGCP	URM1	USF2	USP12	USP13	USP22	USP24	USP31	USP32	USP34	USP36	USP42	USP49	USP6NL	UTP20	UVRAG	VAC14	VAMP1	VANGL2	VEPH1	VMA21	VPS18	VPS37B	VPS4B	VPS8	VSTM2B	WASF2	WDFY3	WDR18	WDR34	WDR37	WDR4	WDR47	WDR5	WDR82	WDR90	WEE1	WHSC1	WHSC1L1	WIPF1	WIPI1	WSB2	WT1	WWC3	WWP2	XPR1	XRRA1	YAF2	YAP1	YBX1	YDJC	YKT6	YTHDC1	YTHDF1	YTHDF3	YWHAG	YWHAZ	YY1	ZBED4	ZBTB24	ZBTB25	ZBTB39	ZBTB40	ZBTB44	ZBTB7A	ZBTB7B	ZBTB8A	ZC3H18	ZC3H3	ZC3H4	ZC3H6	ZCCHC17	ZCCHC2	ZDHHC14	ZDHHC5	ZDHHC8	ZDHHC9	ZEB2	ZER1	ZFAND2B	ZFAND5	ZFHX3	ZKSCAN1	ZMAT3	ZMYM3	ZMYND8	ZNF142	ZNF146	ZNF202	ZNF23	ZNF25	ZNF282	ZNF318	ZNF330	ZNF335	ZNF362	ZNF367	ZNF37A	ZNF395	ZNF444	ZNF451	ZNF501	ZNF503	ZNF507	ZNF511	ZNF516	ZNF544	ZNF574	ZNF580	ZNF584	ZNF593	ZNF598	ZNF605	ZNF618	ZNF623	ZNF628	ZNF639	ZNF652	ZNF687	ZNF703	ZNF706	ZNF710	ZNF771	ZNF787	ZNRF3	ZZZ3
MM087_SOX10-KD	E2F4_extended (1630g)	AATF	ABCB10	ABCC5	ABCF2	ABHD10	ABHD5	ABL2	ABR	ACAA1	ACTN4	ADA	ADAM15	ADAT1	ADCY3	ADM	ADO	ADPGK	ADPRHL2	AEN	AGAP3	AGBL5	AGFG2	AHSA1	AIF1L	AIFM1	AIMP2	AKAP1	AKAP8	AKAP8L	AKIRIN1	AKIRIN2	AKT2	AKT3	ALAS1	ALDH16A1	ALG13	ALG3	ALG5	ALKBH6	ALKBH8	ANAPC1	ANAPC5	ANAPC7	ANGEL2	ANKRD11	ANKRD13D	ANKRD18A	ANKRD32	ANKRD39	ANKRD54	ANKS1A	ANLN	AP1M1	AP3D1	AP4E1	APAF1	APEH	APEX2	APH1A	APPL1	APTX	ARAF	ARGLU1	ARHGAP11A	ARHGAP15	ARHGAP18	ARHGDIB	ARHGEF1	ARHGEF16	ARHGEF7	ARID5A	ARL13B	ARL4A	ARL5A	ARMC1	ARMC5	ARNTL	ARPC5L	ARRB2	ASAP1	ASB1	ASB4	ASB7	ASF1A	ASNSD1	ASPHD1	ASPSCR1	ATAD3A	ATAD3B	ATE1	ATF4	ATF7	ATG3	ATG4D	ATIC	ATL2	ATP5D	ATPAF1	ATXN2L	AVPI1	AXIN1	B3GALNT1	B4GALNT1	B4GALT2	B4GALT3	B4GALT5	B4GALT7	BANP	BARD1	BATF	BATF3	BCAR1	BCAT1	BCHE	BCL2L1	BCL7C	BCS1L	BDH1	BDP1	BEX2	BID	BLM	BMI1	BMP1	BMPR1B	BOD1	BOLA1	BPNT1	BRCA1	BRD2	BRD7	BRI3BP	BRPF1	BTBD1	BTG3	BUB1	BUB3	C11orf24	C11orf82	C12orf29	C12orf4	C12orf49	C12orf5	C15orf61	C16orf13	C16orf59	C16orf80	C17orf62	C17orf70	C17orf85	C18orf21	C18orf25	C19orf48	C19orf52	C1orf109	C1orf123	C1orf198	C1orf35	C1orf53	C20orf24	C21orf59	C2CD2L	C2orf47	C2orf49	C2orf81	C3orf67	C4orf19	C6orf58	C7orf26	C9orf114	C9orf142	C9orf40	C9orf41	CALM3	CAMK4	CAPN7	CBFB	CBLL1	CBX2	CBX4	CCDC109B	CCDC134	CCDC140	CCDC15	CCDC6	CCDC77	CCDC84	CCDC86	CCDC91	CCDC94	CCHCR1	CCM2	CCNA1	CCNF	CCNL2	CCNO	CD2BP2	CD3EAP	CDADC1	CDC16	CDC25A	CDC25B	CDC34	CDC37	CDC42EP1	CDC42SE2	CDC45	CDC6	CDC7	CDCA2	CDCA4	CDCA7	CDIPT	CDK1	CDK10	CDK12	CDK19	CDK2	CDK8	CDKN1B	CDKN2AIP	CDKN2C	CDKN2D	CDR2	CDT1	CDV3	CEBPG	CENPB	CENPJ	CENPL	CEP152	CEP164	CEP170	CEP250	CEP57	CEPT1	CGGBP1	CHAC2	CHCHD1	CHCHD3	CHCHD4	CHCHD5	CHCHD7	CHD7	CHEK1	CHEK2	CHERP	CHIC2	CHL1	CHM	CHSY1	CHTF18	CHTF8	CIC	CIRBP	CIT	CIZ1	CKB	CLASRP	CLIP2	CLK3	CLPB	CLPTM1	CLPTM1L	CLTB	CMAS	CNOT1	CNOT3	CNP	CNRIP1	CNST	COASY	COCH	COG3	COMTD1	COPA	COPS7A	COPS7B	COPZ2	COQ9	CPEB1	CPSF1	CPSF3L	CPSF7	CREB3	CREM	CRKL	CRLS1	CRNDE	CRTC2	CRYBA2	CS	CSGALNACT2	CSK	CSRP1	CTBP2	CTCF	CTDNEP1	CTSC	CWC22	CXorf57	CYB5B	CYB5D1	CYB5R4	CYHR1	CYP7B1	CYTH2	DAAM2	DAPL1	DAXX	DAZAP1	DCAF10	DCAF12	DCAF15	DCLRE1B	DCLRE1C	DCUN1D3	DDA1	DDHD1	DDX10	DDX18	DDX19A	DDX27	DDX41	DDX42	DDX46	DDX55	DEDD	DEXI	DFFA	DGAT2	DGCR14	DGKD	DGKI	DGUOK	DHDDS	DHRS11	DHRS7B	DHTKD1	DHX30	DHX33	DHX37	DIAPH1	DIAPH3	DIP2B	DIS3	DIS3L	DKK1	DLAT	DLST	DMKN	DNAJA4	DNAJB1	DNAJC1	DNM1L	DNMT3A	DOHH	DPAGT1	DPF2	DPH2	DPH3	DPH5	DPM3	DPY19L3	DPYSL3	DSCC1	DSN1	DTL	DTNBP1	DTX4	DUS1L	DUSP11	DUSP14	DUSP7	DVL1	DVL3	DYNLL2	DYRK1A	DYRK2	DYRK3	DZIP1	E2F4	E2F6	E2F8	E4F1	EDC3	EDEM1	EED	EFHD2	EGLN2	EIF1AD	EIF1AX	EIF2AK4	EIF2B5	EIF2S1	EIF3B	EIF5	EIF5A2	ELOF1	EMB	EML3	ENOPH1	ENTPD6	ENY2	EPB41	EPB41L2	EPN1	ERCC1	ERCC2	ERCC3	ERCC6L	ERI3	ERO1L	ESCO2	ESRRA	ETF1	ETS1	ETS2	ETV4	EXO1	EXOSC1	EXOSC2	EXOSC5	EXOSC6	EXOSC9	FAM110A	FAM118A	FAM120C	FAM122A	FAM122B	FAM126A	FAM129A	FAM173B	FAM199X	FAM19A3	FAM24B	FAM3A	FAM41C	FAM49B	FAM50A	FAM57A	FAM58A	FAM60A	FAM64A	FAM72A	FAM72B	FAM72D	FAM76B	FAM78A	FAM91A1	FAM96A	FANCB	FANCD2	FANCF	FANCL	FARSB	FASTK	FAT1	FBL	FBXL15	FBXL3	FBXO22	FBXO48	FBXO5	FBXO9	FBXW7	FDX1L	FEM1A	FERMT2	FEZ1	FGD6	FGF13	FH	FHOD3	FKBP4	FKBP5	FLAD1	FLNA	FLOT1	FLOT2	FLT1	FLVCR1	FMR1	FNIP1	FOSL1	FOXK2	FOXP1	FOXRED2	FRMD4A	FRMD5	FTSJ1	FTSJ3	GABPB1	GADD45G	GAL	GALE	GALK1	GALNT14	GANAB	GAR1	GARS	GAS1	GAS7	GATA4	GATAD2A	GBA	GCAT	GCDH	GCSH	GEMIN5	GFER	GFOD2	GGCX	GINS1	GINS3	GIPC1	GIT1	GK	GLS	GLTPD1	GLTSCR2	GMCL1	GMDS	GNA11	GNB1	GNB1L	GOLPH3	GOPC	GORASP2	GOSR2	GPAA1	GPATCH2	GPHN	GPN2	GPN3	GPR107	GPR180	GPR3	GPSM1	GPT2	GRB2	GSK3A	GSPT1	GTF2E2	GTF2F1	GTF3C2	GTPBP1	GTPBP3	GYPC	H1FX	H2AFX	HAGHL	HAUS6	HBEGF	HCCS	HDGFRP2	HDGFRP3	HEBP2	HELQ	HERC2	HERPUD2	HHEX	HINT2	HIRA	HIVEP2	HJURP	HMBS	HMGA2	HMGXB3	HMGXB4	HMX2	HN1L	HNRNPA0	HNRNPD	HNRNPUL1	HNRNPUL2	HOMER3	HOXA10	HOXB13	HOXB2	HOXB4	HOXB6	HOXB7	HOXC8	HOXD13	HPS1	HPSE2	HRASLS	HRH1	HSCB	HSPA12A	HSPA14	HSPBP1	HSPH1	HYAL2	HYOU1	ICT1	IDH3A	IFFO1	IFNGR2	IFRD1	IGF2BP3	IGFBP4	IL4I1	ILF3	ILKAP	IMMP2L	IMP3	IMP4	IMPAD1	IMPDH1	INCENP	ING1	ING2	INO80B	INO80C	INO80D	INPP5F	INTS12	INTS9	IPO13	IQSEC3	IRF2BP1	IRGQ	IRS2	ISCU	ISG20L2	ITSN2	JAGN1	JOSD1	JPH1	JRKL	KANK1	KATNB1	KCNC4	KCNN2	KCNQ5	KCNS3	KCTD10	KCTD13	KCTD15	KCTD17	KCTD3	KCTD5	KDELC2	KDELR2	KDSR	KIAA0020	KIAA0586	KIAA0895L	KIAA0947	KIAA1328	KIAA1524	KIAA1731	KIAA2013	KIF15	KIF17	KIF18B	KIF22	KIF2A	KIF3C	KIFC3	KLC2	KLHDC10	KLHDC4	KLHL18	KLHL35	KLHL7	KRAS	KRI1	KRIT1	KTI12	L3MBTL2	LAMA4	LCMT1	LCORL	LCP1	LDLRAP1	LEF1	LENG1	LEPREL1	LHFP	LIF	LIG3	LIMD2	LIPT2	LIX1L	LMNB1	LMNB2	LONP1	LONRF3	LOXL3	LPXN	LRCH1	LRPPRC	LRRC45	LRRC47	LRRC59	LRRC8B	LRRC8D	LRRFIP2	LRRK1	LSM12	LSM14A	LSM6	LTBR	LTV1	LYPD1	LYPD6	LYPLA1	LYRM1	LYRM7	LZTR1	M6PR	MAD2L2	MAGOH	MAGT1	MAK16	MAML1	MANSC1	MAP1LC3B2	MAP2K3	MAP2K7	MAP3K11	MAP3K7	MAP4K3	MAP6D1	MAP7D1	MAPK3	MAPK7	MAPKAP1	MAPKAPK3	MAPKAPK5	MARS	MASTL	MAT2A	MATN4	MAX	MAZ	MBD2	MBD3	MBOAT7	MCAT	MCM10	MCM2	MCM5	MCM8	MCRS1	MCTP1	MDFIC	MDN1	MECR	MED12	MED15	MED22	MED27	MED28	MED29	MED30	MELK	MEN1	MEPCE	MESDC1	MESP1	MEST	MET	METTL1	METTL13	METTL2A	METTL2B	METTL3	METTL9	MFAP3L	MFGE8	MFN2	MFSD3	MGAT4B	MGLL	MGST1	MICALL1	MID1IP1	MIOS	MKL1	MKRN2	MLEC	MLLT10	MLST8	MMAB	MMACHC	MMD	MMP17	MMS22L	MNS1	MON1A	MORC4	MPG	MPHOSPH6	MPI	MRM1	MRPL12	MRPL17	MRPL19	MRPL32	MRPL34	MRPL35	MRPL37	MRPL39	MRPL42	MRPL49	MRPS14	MRPS21	MRPS25	MRPS30	MRPS9	MRRF	MSH6	MSTO1	MSX1	MT1A	MT1X	MTERFD1	MTF2	MTFMT	MTFR1	MTMR14	MTMR6	MTOR	MTRF1L	MTX1	MVK	MXD3	MYBL1	MYC	MYO10	MYO19	MYO1E	MYPOP	MZT1	NAA30	NAA35	NAA38	NAA50	NAB2	NADK	NAF1	NAGK	NANS	NAP1L4	NAPRT1	NARFL	NAT14	NAT9	NAV3	NBPF3	NCAPD2	NCAPH	NCLN	NCOA7	NCOR1	NDP	NDUFAF4	NECAB3	NEK2	NEK6	NET1	NETO2	NF2	NFATC2IP	NFATC3	NFIA	NFKB1	NFKB2	NFKBIB	NFKBIL1	NFXL1	NGDN	NID1	NIF3L1	NIPA2	NKIRAS2	NKX2-5	NLGN1	NME2	NOB1	NOC2L	NOC3L	NOL6	NOL7	NOL8	NOLC1	NOM1	NOP14	NOP16	NOP2	NOP58	NOSIP	NPAS1	NPAS2	NPAT	NPM3	NPPC	NR2C2AP	NR2F6	NR4A1	NRCAM	NRGN	NRIP3	NRM	NRP2	NRSN2	NTAN1	NUDCD1	NUDCD2	NUDCD3	NUDT16L1	NUDT19	NUDT21	NUDT3	NUDT4	NUDT6	NUP37	NUP50	NUP62	NUP88	NVL	NXT1	OAF	OAZ1	ODC1	OGFOD2	OGG1	ORAI1	ORAI2	ORC5	ORMDL1	OSBPL1A	OXNAD1	PAAF1	PACS1	PACSIN3	PAF1	PAIP1	PAK4	PALM2	PANK2	PAPD7	PAQR3	PARVA	PARVB	PATL1	PATZ1	PAWR	PAX8	PCBD1	PCBP2	PCDH9	PCK2	PCLO	PDAP1	PDCD11	PDCD2L	PDE12	PDE4DIP	PDE6D	PDK3	PDLIM7	PDPK1	PDRG1	PDS5A	PDSS1	PDXK	PDZD8	PELP1	PES1	PET117	PEX19	PEX26	PFAS	PFDN6	PFKFB4	PGP	PHB	PHC1	PHF11	PHF14	PHF19	PHF23	PHF5A	PHF7	PHF8	PHRF1	PHTF1	PICK1	PIGM	PIGQ	PIGW	PILRB	PIP5K1A	PITPNC1	PKMYT1	PKN1	PKP4	PLAGL2	PLAT	PLCB2	PLEKHA3	PLEKHG4	PLEKHO2	PMAIP1	PMP22	PMS2	PNO1	PNPLA2	PNPLA4	POC1A	POC5	POLA2	POLD3	POLE3	POLE4	POLG	POLR1E	POLR2C	POLR2E	POLR3F	POM121	POM121C	POMGNT1	POP5	PORCN	POU3F2	PPAN	PPAP2C	PPAPDC1B	PPAPDC3	PPCDC	PPIF	PPIL1	PPP1CC	PPP1R12C	PPP1R15A	PPP1R8	PPP2R4	PPP2R5A	PPRC1	PRAF2	PRCC	PRDM13	PRDM2	PRELID2	PRICKLE1	PRICKLE3	PRKCDBP	PRKCE	PRKCI	PRKD2	PRKDC	PRMT5	PRMT6	PRPF19	PRPS1	PRR14	PRR24	PRR3	PRR4	PRRG4	PSAT1	PSIP1	PSMC3IP	PSMD3	PSME3	PSME4	PSPC1	PSRC1	PTAR1	PTBP1	PTDSS1	PTGES2	PTGFRN	PTP4A1	PTPDC1	PTPLA	PTPMT1	PTPN12	PTPN2	PTPRK	PTRH1	PUF60	PUS7L	PUSL1	PWP1	PWWP2A	PXMP2	PYCR1	PYCR2	PYCRL	PYGB	QSER1	QSOX1	QTRTD1	RAB1B	RAB28	RAB33A	RAB7L1	RAB8A	RABEPK	RAC3	RAD51C	RAI1	RAI14	RALBP1	RALY	RANGAP1	RANGRF	RAP2B	RASL10B	RASSF1	RASSF3	RASSF7	RBBP6	RBBP8	RBM14	RBM15B	RBM17	RBM18	RBM26	RBM28	RBM38	RCAN1	RCAN3	RCC1	RCOR3	RECK	RECQL4	REEP4	RELA	RELT	RER1	REV1	REV3L	REXO1	REXO4	RFC5	RFK	RFT1	RFWD3	RFX5	RFXAP	RGMB	RGS19	RGS20	RIC8A	RIC8B	RIN1	RING1	RIOK1	RIPK2	RIPK4	RLBP1	RNASEH1	RNF138	RNF144A	RNF19A	RNF219	RNF220	RNF26	RNF4	RNF8	RNPS1	ROBO3	RP9	RPA2	RPE	RPGRIP1L	RPIA	RPL22L1	RPL7L1	RPP30	RPP40	RPRD1B	RPS6KA5	RPS6KB2	RPTOR	RPUSD1	RQCD1	RRAGA	RRAGD	RRM1	RRP1	RRP7A	RRP9	RRS1	RSBN1	RTKN	RTKN2	RTN4RL2	RUNX3	RUVBL1	RUVBL2	RXRG	SAFB	SAFB2	SAP30	SART1	SASS6	SCAND1	SCARB1	SCML1	SCML2	SCRIB	SCRN1	SCRN2	SDHAF1	SDR39U1	SEC23B	SECISBP2	SERP1	SETD1A	SETD1B	SETD3	SETD6	SETD8	SF1	SF3A1	SFMBT1	SFPQ	SFSWAP	SFT2D1	SFXN4	SGK3	SGTA	SH3GL1	SHMT2	SIAH1	SIK3	SIN3B	SIRPA	SIX1	SKA1	SKA3	SKI	SKP2	SLBP	SLC19A2	SLC1A5	SLC20A2	SLC22A18AS	SLC25A1	SLC25A11	SLC25A19	SLC25A28	SLC25A29	SLC25A33	SLC25A4	SLC27A3	SLC29A1	SLC29A2	SLC2A10	SLC2A6	SLC2A8	SLC35A3	SLC35B1	SLC35B4	SLC35C1	SLC35D1	SLC38A1	SLC38A7	SLC39A13	SLC39A14	SLC39A3	SLC39A8	SLC41A1	SLC43A3	SLC46A1	SLC7A1	SLC7A11	SLC7A5	SLC9A1	SLC9A3R1	SLMAP	SLMO1	SLMO2	SMAD2	SMAP1	SMARCA4	SMARCA5	SMARCD1	SMARCD2	SMARCD3	SMCHD1	SMG7	SMUG1	SMYD2	SNAI1	SNAP29	SNAPC1	SNAPIN	SNCA	SNF8	SNHG12	SNHG7	SNRNP70	SNRPA	SNRPA1	SNRPF	SNX11	SNX12	SNX5	SNX7	SOCS2	SORD	SOX13	SOX6	SP1	SP140L	SPAG9	SPG21	SPG7	SPHK1	SPR	SRCAP	SREBF2	SRFBP1	SRPK1	SRPRB	SRR	SRSF1	SRSF2	SS18	SSBP4	SSSCA1	SSX1	ST6GAL1	ST8SIA1	STAG1	STAG3	STAM	STARD13	STARD3NL	STARD7	STAT6	STEAP1	STK40	STOM	STOML2	STRA13	STRN	STRN3	STRN4	STX3	STXBP1	STXBP6	SUPT5H	SUV39H2	SUZ12	SYCP2	SYDE1	SYK	SYMPK	SYNCRIP	SYVN1	TAB3	TACC1	TACO1	TADA1	TAF1A	TAF3	TANC1	TARBP2	TARS	TATDN2	TBC1D1	TBC1D10A	TBC1D16	TBC1D22A	TBC1D9B	TBCB	TBL2	TBRG4	TCEA2	TCERG1	TCHP	TCOF1	TCP11L1	TDP1	TEAD4	TERF2	TEX10	TFAP4	TFDP1	TFPI2	TGIF2	TGOLN2	THAP1	THAP11	THG1L	THOC1	THOC5	THUMPD2	TIA1	TIAL1	TIMM10	TIMM22	TIMM8A	TIMM9	TINF2	TJP2	TLK2	TLX2	TM7SF3	TMED8	TMEM110	TMEM117	TMEM123	TMEM138	TMEM143	TMEM150A	TMEM164	TMEM167B	TMEM170A	TMEM192	TMEM204	TMEM214	TMEM220	TMEM229B	TMEM41A	TMEM43	TMEM51	TMEM54	TMEM55B	TMEM56	TMEM68	TMEM69	TMEM79	TMUB1	TMX4	TNC	TNFRSF1A	TNIK	TNPO2	TOB2	TOMM40	TOMM40L	TOMM70A	TOP1	TOP3A	TOPBP1	TOR3A	TP53I13	TPRA1	TPRKB	TRA2B	TRABD	TRAF3	TRAF4	TRAF7	TRAIP	TRAP1	TRIM11	TRIM24	TRIM26	TRIM27	TRIM28	TRIM44	TRIM47	TRMT1	TRMT2A	TRMT61A	TRRAP	TSC22D4	TSEN15	TSEN34	TSEN54	TSPAN12	TSR1	TTC9C	TTF1	TTF2	TTI1	TUBE1	TULP3	TUSC2	TUSC3	TWIST1	TWISTNB	TXLNG	TXN2	TYMP	TYW3	U2AF2	UBAC1	UBAP1	UBE2F	UBE2I	UBE2J1	UBE2J2	UBE2M	UBE2Q1	UBE2S	UBE3A	UBFD1	UBL4A	UBN1	UBR4	UBXN2A	UCHL1	UCHL3	UCK1	UCK2	UCP2	UFM1	UFSP1	UGCG	UGT8	ULK3	UNG	UNK	USP1	USP10	USP14	USP19	USP22	USP24	USP32	USP40	USP46	USP48	USP6NL	UTP14A	UTP18	UTP20	UTP23	UTP6	UVRAG	VASP	VGF	VKORC1L1	VMA21	VPS11	VPS4A	VRK1	VTA1	WAC	WASF2	WBP11	WDFY2	WDR18	WDR24	WDR36	WDR46	WDR70	WDR73	WDR77	WDR82	WDR92	WDYHV1	WHSC1	WHSC1L1	WIPF1	WRNIP1	WSB2	WTAP	XBP1	XPNPEP3	XPO4	XRCC2	YARS	YBX1	YIPF6	YKT6	YLPM1	YTHDF1	YWHAG	YY1AP1	ZADH2	ZBTB2	ZBTB25	ZBTB9	ZCCHC3	ZCCHC7	ZDHHC16	ZDHHC24	ZDHHC8	ZFAND3	ZFAND5	ZFP91	ZFYVE20	ZIK1	ZNF205	ZNF219	ZNF264	ZNF296	ZNF318	ZNF32	ZNF326	ZNF330	ZNF331	ZNF335	ZNF347	ZNF37A	ZNF408	ZNF428	ZNF444	ZNF468	ZNF473	ZNF48	ZNF511	ZNF524	ZNF574	ZNF576	ZNF579	ZNF580	ZNF584	ZNF599	ZNF622	ZNF638	ZNF655	ZNF664	ZNF668	ZNF672	ZNF697	ZNF74	ZNF787	ZNF800	ZNF880	ZNHIT2	ZRSR2	ZSCAN22	ZWILCH	ZZZ3
MM087_SOX10-KD	JUNB_extended (1627g)	A2M	AAGAB	ABCA1	ABCC3	ABCF3	ABCG2	ABHD2	ABT1	ACADVL	ACBD6	ACOT7	ACP2	ACSL3	ACSL4	ACTB	ACTG1	ACTN1	ACTN4	ACTR2	ACTR3	ACTR6	ACVR2B	ACYP2	ADAM10	ADAM12	ADAM17	ADAM9	ADAMTS1	ADAP1	ADAR	ADCY6	ADH5	ADIPOR1	ADM	ADORA1	ADRB2	ADRM1	AFF2	AFTPH	AGL	AGPAT4	AGPAT9	AHDC1	AHNAK	AHR	AHRR	AIG1	AIM1	AIM1L	AIM2	AKAP11	AKAP13	AKAP3	AKAP9	AKIRIN2	AKR1A1	AKR1B1	AKTIP	ALCAM	ALDH1A3	ALDH2	ALDH3B1	ALDOA	ALKBH5	ALOX5AP	AMIGO2	AMN1	ANAPC10	ANGPT1	ANGPTL4	ANKH	ANKRD28	ANKRD42	ANTXR2	ANXA1	ANXA10	ANXA11	ANXA2	ANXA4	ANXA6	ANXA7	AP1S1	AP1S2	AP2M1	AP3S1	APBB2	APH1B	APLP2	APOBEC3B	APOC1	AQP3	ARC	ARCN1	ARF1	ARHGAP12	ARHGAP18	ARHGAP22	ARHGAP23	ARHGAP29	ARHGDIA	ARHGDIB	ARHGEF12	ARHGEF17	ARHGEF2	ARHGEF33	ARID4B	ARID5A	ARID5B	ARL3	ARL4A	ARL4C	ARL6	ARL6IP5	ARNTL	ARNTL2	ARPC2	ARPC3	ASAP2	ASF1A	ASH1L	ASPH	ATF2	ATF7IP	ATG16L1	ATP10D	ATP2B1	ATP2B4	ATP6V1H	ATP8A2	ATXN1	ATXN10	ATXN7L3B	AVPI1	AXL	AZIN1	B3GALNT2	B4GALT1	BAALC	BACH1	BAG3	BAI2	BAZ2A	BAZ2B	BBS2	BBX	BCAM	BCAP31	BCAR1	BCAS4	BCAT1	BCL10	BCL2L1	BCL3	BCL9L	BCLAF1	BCO2	BDNF	BEND6	BET1	BHLHE40	BIN1	BIRC2	BIRC3	BMP1	BMP4	BNIP3L	BPGM	BRD2	BRIX1	BSDC1	BSG	BTBD10	BTF3	BTG1	BUB1	C10orf10	C11orf49	C11orf63	C11orf70	C12orf23	C12orf44	C12orf75	C14orf182	C14orf79	C15orf48	C15orf52	C16orf45	C19orf12	C1QTNF1	C1R	C1orf204	C1orf216	C20orf112	C2orf81	C3AR1	C6orf141	C6orf58	C8orf44	C9orf89	CA11	CA12	CA5B	CACNA1A	CACNA1E	CACNA2D1	CADM1	CADM4	CALHM2	CALM2	CAMK1	CANT1	CAP1	CAPG	CAPN1	CAPN2	CASP3	CAST	CAT	CAV1	CAV2	CCBE1	CCBL2	CCDC104	CCDC50	CCDC53	CCL2	CCL3	CCL5	CCND1	CCNL1	CCPG1	CD151	CD163L1	CD276	CD44	CD47	CD55	CD59	CD63	CD68	CD74	CD82	CD9	CD97	CDC123	CDC14A	CDC27	CDC42	CDC42BPA	CDC42EP1	CDC42EP3	CDC42EP4	CDC73	CDCP1	CDH13	CDK15	CDK7	CDKN1A	CDKN2A	CEP350	CFL2	CFLAR	CHD2	CHN1	CHPF2	CHST1	CHST11	CHST2	CITED2	CLCF1	CLDND1	CLEC11A	CLIC1	CLINT1	CLIP2	CLK3	CLK4	CLN5	CLP1	CLPX	CLTC	CLU	CMAS	CNKSR3	CNN3	COL11A1	COL15A1	COL18A1	COL1A1	COL1A2	COL4A1	COL4A3BP	COL5A2	COL5A3	COL6A1	COL8A1	COMMD3	COMMD6	COQ10B	COQ9	CORO2B	COX6A1	COX7A2L	CPA4	CPD	CPE	CPEB1	CPEB2	CPNE1	CPNE3	CPNE7	CPT1A	CRABP2	CRADD	CRBN	CREB3	CREB3L1	CREM	CRIM1	CRK	CRTAC1	CRYL1	CSF1	CSGALNACT1	CSNK1A1	CSNK1D	CSRNP1	CSRP1	CST3	CST6	CST7	CTGF	CTHRC1	CTNNA1	CTSB	CTSD	CTSH	CTSZ	CTTNBP2NL	CUL2	CUL5	CXCL14	CXCL2	CXCL3	CXXC5	CYB5R4	CYC1	CYGB	CYP19A1	CYP46A1	CYTH2	DAP	DAPK3	DCAF13	DCBLD2	DCHS1	DCTN2	DDAH1	DDIT4	DDR1	DDR2	DDX17	DDX58	DDX60	DDX60L	DECR1	DEDD	DENND1B	DENND4A	DGKA	DHRS2	DHX32	DIAPH3	DICER1	DISP1	DKK3	DLG3	DLK2	DMAP1	DMTF1	DNAJA1	DNAJA2	DNAJB4	DNASE1L1	DNER	DNM1	DNMBP	DOCK11	DOCK4	DONSON	DOT1L	DPP3	DPYD	DPYS	DR1	DSEL	DST	DTNA	DUSP1	DUSP10	DUSP14	DUSP4	DUSP5	DUSP6	DYNC1H1	DYNLT1	DYNLT3	E2F7	EBF1	ECE1	ECM1	EDARADD	EDEM3	EDIL3	EEF1A1	EFCAB2	EFCAB4A	EFHC1	EFHD2	EFNB1	EFR3A	EGLN2	EGR2	EGR3	EHBP1	EHBP1L1	EHD1	EHD2	EHD3	EIF1B	EIF2AK1	EIF2AK2	EIF2B3	EIF2S1	EIF3D	EIF3E	EIF4A2	EIF4E	EIF4G1	EIF4G3	ELFN1	ELK3	ELL	ELMO1	ELOVL4	ELP4	ELTD1	EML2	EMP1	EMP3	ENC1	ENDOD1	ENO1	ENO3	ENPP1	EPAS1	EPDR1	EPHA2	EPHA4	EPHX1	EPOR	EPS8	EPSTI1	ERBB2IP	ERC1	EREG	ERRFI1	ESYT2	ETFA	ETFB	ETV1	ETV4	ETV7	EVI2A	EVI2B	EVI5	EXOC5	EXT2	EYA1	EYA4	EZH1	EZR	F3	FABP4	FABP5	FADS1	FADS2	FADS3	FAIM2	FAM103A1	FAM110B	FAM114A1	FAM120B	FAM129A	FAM129B	FAM131C	FAM133A	FAM167A	FAM175A	FAM178A	FAM20C	FAM3C	FAM46A	FAM46C	FAM63B	FAM65B	FAM81A	FAM84B	FAM98A	FANCL	FAP	FBN1	FBXL5	FBXO28	FBXO3	FBXO32	FBXO7	FCHO1	FCHO2	FDPS	FGF1	FGF5	FGF7	FHL1	FHL2	FKBP5	FKBP7	FKBP8	FLI1	FLNA	FLRT2	FMO5	FN1	FNDC3A	FNDC3B	FOS	FOSB	FOSL2	FOXO1	FOXP1	FRA10AC1	FTH1	FTL	FUCA2	FZD6	G0S2	G2E3	G3BP2	G6PD	GABARAPL2	GABRE	GADD45A	GADD45B	GALK2	GAPDH	GAPVD1	GAS2L1	GATA6	GBE1	GBP2	GCK	GEM	GEMIN8	GFM2	GFPT1	GGNBP2	GHITM	GIN1	GLCE	GLG1	GLIS3	GLRX2	GLRX3	GLT8D2	GLUL	GNAI1	GNAI2	GNAS	GNG11	GOLGA2	GOLGA3	GOLGA4	GOLGA5	GOLT1B	GOT1	GPBP1	GPC1	GPR137B	GPR56	GPRIN3	GPSM2	GPX7	GRAMD3	GRAP2	GRIA4	GRIK2	GRN	GSDMD	GSK3B	GSN	GSS	GSTM4	GSTP1	GTF2A1	GTF2H1	GUCY1A2	H3F3B	H3F3C	HARS	HBEGF	HBP1	HCCS	HCFC2	HEBP1	HECTD1	HECTD2	HEG1	HERPUD2	HEXA	HEXB	HEY1	HIAT1	HIBADH	HIF1A	HIST1H2BD	HIVEP3	HLA-C	HLA-DMA	HLA-E	HMGA1	HMGA2	HNRNPF	HOMER3	HP1BP3	HPCAL1	HPCAL4	HRH1	HRH2	HS3ST1	HSD17B1	HSD3B7	HSPA1B	HSPA4	HSPA5	HSPA8	HSPA9	HSPB1	HSPB3	HTATIP2	HUWE1	IBTK	IDH2	IDH3A	IDS	IER3	IER5L	IFI16	IFI30	IFI6	IFNGR2	IFRD1	IFT27	IFT46	IFT74	IFT80	IFT88	IGF2R	IGFBP3	IGFBP5	IGFBP6	IGFN1	IKBKE	IL11	IL13RA1	IL13RA2	IL15	IL17RC	IL1B	IL20	IL24	IL4I1	IL6	IL6ST	IL7R	IL8	IMP3	INA	INHBA	INPP1	INSIG1	INSIG2	INTS6	IQCD	IQGAP1	IQSEC2	IQSEC3	IRF1	IRF2BP2	IRF6	IRS1	ISG15	ISL2	ISPD	ITFG3	ITGA1	ITGA2	ITGA3	ITGA4	ITGA5	ITGA7	ITGB1	ITGB3	ITM2B	ITM2C	ITSN2	JAKMIP2	JMJD1C	JUN	JUNB	JUP	KANK2	KCNE4	KCNJ2	KCNJ3	KCNMA1	KCNN3	KCNN4	KCNS3	KCTD3	KDELR2	KDM4C	KDM5B	KEAP1	KIAA0232	KIAA0907	KIAA1191	KIAA1199	KIAA1217	KIAA1279	KIAA1407	KIAA1715	KIDINS220	KIF5B	KLC1	KLF12	KLF4	KLF5	KLF6	KLHL12	KLHL20	KLHL24	KLHL3	KRR1	KRT10	KRT18	KRT86	KSR1	KTN1	KYNU	L1CAM	LAMB1	LAMB2	LAMB3	LAPTM4A	LAPTM5	LARP6	LASP1	LCA5	LCP1	LCTL	LDHA	LEPR	LEPRE1	LGALS1	LGALS3	LGALS8	LHX8	LIF	LIFR	LIMCH1	LIN28A	LMAN2	LMBR1L	LMNA	LMO7	LMOD3	LNPEP	LOX	LOXL2	LPAR6	LPCAT4	LPIN1	LRCH2	LRRC1	LRRC10B	LST1	LTA4H	LTB	LTBP1	LTBP3	LTBP4	LY6G6C	LY96	LYN	LYPLAL1	LYRM1	LYST	MAD2L1BP	MAGI1	MAGIX	MALAT1	MAN1A1	MAN2A1	MAP1A	MAP1B	MAP1LC3A	MAP1LC3B	MAP1LC3B2	MAP2	MAP2K1	MAP2K3	MAP4K4	MAP9	MAPK13	MAPK1IP1L	MAPRE3	MARCH2	MARCKSL1	MARK3	MBIP	MBNL1	MBP	MCCC1	MCFD2	MCTP2	MDFI	MDGA1	MDH1	ME1	MED30	MEF2A	MEF2D	MEIS3	MEST	MET	METTL13	MFGE8	MFSD11	MFSD6	MGAT1	MGST1	MGST3	MICAL2	MICALL2	MINPP1	MIR155HG	MKLN1	MKNK2	MKRN1	MLF2	MLLT11	MMP1	MMP2	MMP9	MORF4L1	MORF4L2	MOSPD1	MRPS28	MRPS6	MSN	MT2A	MTCH1	MTMR11	MTRNR2L1	MTRNR2L10	MTRNR2L3	MTSS1	MUC20	MUM1L1	MVP	MYADM	MYBPH	MYH9	MYL1	MYL12A	MYL12B	MYLIP	MYLK	MYO15A	MYO18A	MYO1B	MYO6	MYOF	N4BP2L2	NAA20	NAB1	NAT1	NAV3	NBEA	NBPF10	NCAM1	NCEH1	NCSTN	NDEL1	NDFIP1	NDFIP2	NDNL2	NDP	NDRG1	NDRG2	NDUFB3	NDUFB6	NDUFS4	NEAT1	NECAP1	NEDD1	NEFM	NEGR1	NEK6	NES	NFASC	NFAT5	NFE2L2	NFIL3	NFKB2	NFKBIZ	NGF	NGFR	NHS	NID1	NINJ2	NIPBL	NLRC5	NME7	NMI	NOX4	NPC1	NPEPL1	NPEPPS	NPHP1	NPTX1	NQO1	NR1D1	NR1H2	NR1H3	NR3C1	NR4A1	NRD1	NRP1	NSL1	NT5DC1	NT5E	NUAK1	NUCB2	NUDT2	NUFIP2	NUMB	NUP37	OASL	OBFC1	OCIAD2	ODF2L	OGFRL1	OLFML2B	OPA3	OPN3	ORAI2	ORC4	ORMDL3	OSMR	OSTF1	OXSR1	P2RX5	P2RY6	P4HA2	P4HTM	PACS2	PAFAH1B1	PAIP2	PAM	PAPSS2	PAQR5	PARP12	PARP4	PAX3	PAX8	PBX1	PCDH1	PCDH17	PCDH9	PCLO	PCMT1	PCMTD1	PCSK6	PCTP	PDCD10	PDCD6IP	PDE4A	PDE4D	PDE4DIP	PDGFA	PDGFB	PDGFC	PDHA1	PDIA5	PDK2	PDK4	PDLIM1	PDLIM4	PDLIM7	PDP1	PEF1	PELO	PEPD	PERP	PEX13	PEX2	PEX5	PFKP	PFN1	PFN2	PGM2L1	PGM3	PGPEP1	PGRMC1	PGS1	PHACTR2	PHF20L1	PHF21A	PHF3	PHF6	PHLDA2	PHLDA3	PHLDB2	PHYH	PICALM	PIM2	PINK1	PITPNB	PITX2	PJA2	PLA2G12A	PLA2G4C	PLAA	PLAUR	PLCL1	PLEC	PLEK2	PLEKHA6	PLEKHF1	PLIN3	PLK3	PLP2	PLSCR1	PLXNA1	PLXNB2	PMAIP1	PMEPA1	PMM1	PNPLA2	PNPLA8	PODXL2	POLD4	POLG2	POLR3GL	POU2F2	PPAP2A	PPAP2C	PPARG	PPFIA2	PPFIBP1	PPL	PPM1D	PPP1R12A	PPP1R15B	PPP1R2	PPP2CA	PPP2R2B	PPP2R5A	PPP2R5E	PPP3CA	PPT1	PPY	PQLC3	PRCD	PRDM6	PRDX1	PRDX2	PRDX6	PRICKLE1	PRICKLE2	PRKAG2	PRKAR1A	PRKCDBP	PRLR	PRNP	PROX1	PRPF39	PRPSAP1	PRR16	PRRX1	PRSS23	PRSS35	PRTFDC1	PSEN2	PSMA1	PSMA3	PSMA4	PSMA5	PSMC5	PSMC6	PSMD13	PSMD2	PSMD4	PSME2	PSMF1	PSORS1C1	PTGER2	PTGER3	PTGER4	PTGFR	PTGIR	PTGR1	PTHLH	PTK2	PTP4A2	PTP4A3	PTPN13	PTPN14	PTPRA	PTPRB	PTPRE	PTPRK	PTPRN	PTPRO	PTPRR	PTRF	PTX3	PUS10	PVRL1	PVRL2	PXN	PYCARD	QSOX1	RAB11A	RAB13	RAB14	RAB1A	RAB22A	RAB27B	RAB31	RAB3GAP2	RAB5A	RAB5C	RAB6A	RAB7A	RAB8B	RAC2	RAD17	RALB	RAMP1	RAP1A	RARB	RARG	RARRES3	RASA1	RASA4	RASGRF1	RASSF5	RB1CC1	RBBP7	RBFOX2	RBPJ	RCN2	RCSD1	RDH10	REEP5	RELB	REP15	REPIN1	REPS2	REST	REXO2	RFWD2	RGS17	RGS2	RGS3	RGS4	RGS5	RHBDD3	RHBDF1	RHOC	RHOD	RIMS2	RIN1	RIT1	RLF	RNASET2	RND3	RNF10	RNF11	RNF111	RNF115	RNF128	RNF146	RNF213	RNF24	RNFT1	ROCK1	ROCK2	RPL10L	RPS4X	RPS6KB2	RPS6KC1	RSAD2	RSPRY1	RTN3	RTN4	RUFY1	RUNX2	S100A10	S100A16	S100A2	S100A3	S100A5	SAMD8	SAMD9	SAMD9L	SAR1B	SCAMP2	SCG2	SCN9A	SCP2	SDC2	SDCBP	SDF2	SDSL	SECTM1	SEL1L3	SELT	SEMA3A	SEMA3C	SEMA4A	SEMA4B	SENP6	SEPT4	SEPT5	SERINC2	SERP2	SERPINB1	SERPINB2	SERPINB6	SERPINB8	SERPIND1	SERPINE1	SERPINE2	SERPINF1	SERPINH1	SERPINI1	SERTAD1	SETX	SEZ6	SGOL2	SH2B3	SH3BGRL	SH3GLB1	SH3KBP1	SH3TC1	SHB	SHC1	SHISA2	SHISA4	SHISA5	SHOX2	SIAE	SIGLEC15	SIRT7	SKAP2	SKP1	SLAIN2	SLC12A8	SLC14A2	SLC16A3	SLC16A6	SLC22A18	SLC22A18AS	SLC25A3	SLC25A37	SLC2A1	SLC2A3	SLC31A2	SLC35B3	SLC35E4	SLC35F5	SLC38A1	SLC38A10	SLC38A2	SLC39A1	SLC39A13	SLC39A4	SLC3A2	SLC45A3	SLC4A8	SLC6A17	SLC8A1	SLC9A7	SLCO4A1	SLCO5A1	SLFN12L	SLITRK4	SLMAP	SMARCA5	SMARCAL1	SMCHD1	SMOX	SMU1	SMURF2	SMYD3	SNAP25	SNAPC1	SNCG	SND1	SNPH	SNX4	SNX6	SNX7	SOCS3	SOCS5	SOD2	SOD3	SORCS1	SOX9	SP110	SPAG16	SPAG17	SPAG9	SPARC	SPATA17	SPATA5L1	SPATS2L	SPEG	SPG20	SPHK1	SPINT1	SPOCK1	SPOP	SPP1	SPPL2A	SPRED3	SPRR2D	SPRY1	SPRY2	SPRY4	SPTBN1	SQLE	SQSTM1	SREBF1	SRP14	SRP54	SRP9	SRPX	SRPX2	SRSF7	SSBP2	SSFA2	SSH3	ST3GAL1	ST6GALNAC4	ST8SIA4	STAC	STAM2	STAMBPL1	STARD3	STAT3	STC1	STEAP3	STK10	STK17B	STK3	STMN1	STRN	STX12	STX1A	STX1B	SUCLG2	SURF4	SYNJ2	SYS1	SYT1	SYT11	SYTL2	TACC2	TACO1	TAF12	TAF7	TAGLN2	TAOK1	TAPBP	TAX1BP1	TBC1D19	TBC1D23	TBC1D5	TBC1D8	TBK1	TBL1X	TBX3	TCEAL1	TCEAL8	TCF4	TCP11	TDRD3	TDRD7	TECR	TERF1	TES	TEX264	TFE3	TFG	TFPI	TFPI2	TGFBR2	TGIF1	TGM2	THBD	THBS1	THNSL2	THRA	THSD1	TIAL1	TIAM2	TIMP1	TIMP3	TINAGL1	TIPARP	TLN1	TM2D3	TM7SF3	TM9SF3	TMCO3	TMED10	TMEFF2	TMEM102	TMEM106B	TMEM131	TMEM134	TMEM154	TMEM163	TMEM169	TMEM187	TMEM204	TMEM205	TMEM30A	TMEM39A	TMEM43	TMEM54	TMEM55A	TMEM59	TMEM59L	TMEM66	TMEM70	TMEM87B	TMSB4X	TMX4	TNC	TNFAIP2	TNFRSF11B	TNFRSF12A	TNFRSF1A	TNFRSF1B	TNFRSF9	TNFSF4	TNKS2	TNRC6B	TOB1	TOB2	TOP1	TOX2	TP53BP1	TPBG	TPD52L1	TPM2	TPM4	TPRG1L	TPST2	TRAF1	TRAF3IP3	TRERF1	TRIB3	TRIM47	TRIM8	TRMT61B	TRNP1	TRPC4	TRPV2	TRPV3	TSC22D1	TSC22D3	TSG101	TSNAX	TSPAN12	TSPAN3	TSPAN4	TSPAN6	TSPO	TSPYL5	TTC37	TTC8	TTLL7	TTYH3	TUBA1A	TUBA4A	TUBA8	TUBB	TUBB2A	TWF2	TXN	TXNL1	UACA	UAP1	UBA1	UBA3	UBA5	UBAC2	UBAP1	UBC	UBE2D1	UBE2E1	UBE2E3	UBE2H	UBE2L6	UBE3A	UBQLN2	UBR4	UBXN4	UBXN6	UCHL1	UCHL3	UGGT2	UGP2	UHRF1BP1L	UNC13A	UQCRC2	UQCRFS1	UROS	USO1	USP18	USP33	USP34	USP8	UTRN	VAMP2	VAMP5	VAPA	VAPB	VASN	VASP	VBP1	VCL	VCP	VDAC2	VEGFC	VGF	VGLL4	VIM	VPS45	VRK3	VSNL1	VWA1	VWA5A	WAPAL	WARS	WBP2	WBP4	WDR26	WDR44	WDR52	WDR54	WDR61	WDR75	WLS	WNT9A	WRAP53	WSB1	WWTR1	XBP1	YBX1	YIF1A	YIPF1	YIPF6	YOD1	YPEL3	YPEL5	YWHAH	YWHAQ	ZBTB1	ZBTB38	ZC3H12A	ZC3H12C	ZC3HAV1	ZCCHC24	ZCCHC6	ZDBF2	ZDHHC13	ZDHHC3	ZFC3H1	ZFP36	ZFP36L1	ZFYVE9	ZMYM5	ZNF148	ZNF217	ZNF274	ZNF292	ZNF365	ZNF385B	ZNF444	ZNF521	ZNF606	ZNF608	ZNF638	ZNF644	ZNF76	ZNF800	ZNF83	ZNFX1	ZSWIM4	ZYX
MM087_SOX10-KD	ETV4 (1509g)	A2M	AAAS	AAMP	ABCA1	ABCC3	ABCF3	ABI2	ABT1	ABTB1	ACAA1	ACADVL	ACO2	ACOT7	ACOT8	ACP6	ACSBG1	ACTB	ACTG1	ACTN1	ACTR1A	ACTR1B	ACTR3	ACTR6	ACVR2B	ACYP1	ADH5	ADIPOR2	ADORA1	ADORA2B	ADRM1	ADSS	AFAP1L2	AGL	AGPAT9	AGRN	AHNAK	AHSA1	AIFM1	AIM1L	AIMP2	AIP	AKAP13	AKIRIN2	AKTIP	ALDH1A1	ALDH1A3	ALDH3A2	ALDH6A1	ALDOA	ALG13	ALG3	ALKBH5	AMD1	AMIGO2	AMOTL1	ANAPC13	ANAPC4	ANKRD32	ANKRD46	ANO4	ANXA1	ANXA6	AP1G2	AP1S1	AP1S2	APH1B	APOL1	APP	AQR	ARAP2	ARCN1	ARF1	ARF4	ARF5	ARHGAP12	ARHGAP18	ARHGDIA	ARHGDIB	ARHGEF16	ARHGEF17	ARID3B	ARID4A	ARID4B	ARL1	ARL2	ARL6	ARL6IP5	ARMC1	ARMCX6	ARPC2	ARPC4	ARRB1	ARV1	ASB9	ASCC1	ASNA1	ATAD5	ATAT1	ATF2	ATG3	ATG4C	ATL1	ATM	ATP1B3	ATP2B4	ATP5B	ATP5G3	ATP6V0B	ATP6V0D1	ATP6V1C1	ATP6V1C2	ATP6V1E1	ATXN10	ATXN7L3B	AVPI1	B3GALNT1	B3GALT4	B3GAT3	B3GNT1	B4GALT3	BATF	BAZ2A	BCAM	BCAP29	BCAP31	BCAT2	BCCIP	BCKDHB	BCL2A1	BCL3	BCLAF1	BDNF	BECN1	BET1	BHLHE40	BIN1	BIN3	BIRC3	BIRC6	BLM	BLMH	BMP1	BMP4	BMP8B	BNIP3L	BPGM	BRCA2	BRIX1	BTBD10	BTF3L4	BUB3	BUD13	BZW1	C10orf11	C11orf49	C11orf73	C11orf96	C12orf44	C12orf57	C14orf119	C15orf39	C15orf57	C16orf80	C17orf59	C17orf62	C19orf38	C19orf52	C1orf216	C21orf59	C2orf47	C2orf69	C2orf76	C3AR1	C4orf27	C5orf34	C5orf45	C5orf51	C6orf1	C8orf76	C9orf89	CA12	CADM4	CALHM2	CALM2	CAMK1	CAMK4	CAPG	CAPN5	CAPZB	CASC4	CASC5	CAST	CAT	CAV1	CBX5	CCDC104	CCDC109B	CCDC115	CCDC12	CCDC24	CCDC47	CCDC50	CCDC51	CCDC57	CCDC71	CCDC88A	CCDC94	CCHCR1	CCL2	CCL20	CCM2	CCNA1	CCNB2	CCND3	CCNK	CCNO	CCPG1	CCR1	CCR10	CCT2	CCT5	CCT8	CD14	CD164	CD276	CD63	CD74	CD82	CD97	CDC123	CDC26	CDC27	CDC42EP1	CDC42EP3	CDC42EP4	CDC45	CDCP1	CDK1	CDK5	CDK5RAP1	CDK6	CENPJ	CENPQ	CEP350	CETN3	CFL2	CFLAR	CFP	CGN	CHAC2	CHCHD3	CHD2	CHEK2	CHMP2A	CHMP2B	CHRDL1	CHST1	CHST11	CKAP2L	CKS2	CLDND1	CLEC11A	CLIC1	CLK4	CLOCK	CLP1	CLPX	CMBL	CMC1	CMTM7	CNIH3	CNN3	CNOT10	CNP	COG4	COL1A2	COL2A1	COL4A3BP	COL4A5	COL8A1	COMMD1	COMT	COPE	COPS3	COPS5	COPS6	COPS7B	COPZ1	COQ5	COQ6	COQ9	CORO2B	COX16	CPE	CPEB1	CPNE1	CPSF3	CPSF3L	CPVL	CRABP2	CRADD	CREB3	CREM	CRIPT	CRTC2	CRYL1	CSGALNACT1	CSNK1A1	CSNK1D	CSPG4	CSRP1	CST6	CST7	CSTF1	CSTF2	CSTF3	CTGF	CTSB	CTSC	CTSW	CUL2	CUTA	CUTC	CWC15	CWC27	CXXC4	CXXC5	CXorf38	CYB561D2	CYB5B	CYGB	DALRD3	DAP3	DBI	DBN1	DCAF15	DCAF6	DCAF7	DCBLD2	DDHD1	DDIT4L	DDX10	DDX5	DECR1	DEF6	DEPDC1B	DERL2	DHPS	DHRS1	DHRS7B	DIAPH1	DISP1	DLC1	DLEU1	DMAP1	DMXL2	DNAJA1	DNAJA2	DNAJA4	DNAJB14	DNAJB6	DNASE2B	DNTTIP2	DOCK11	DOCK4	DOHH	DONSON	DPH3	DPM1	DR1	DRG2	DUSP12	DUSP14	DUSP4	DUSP5	DUSP6	E2F4	E2F5	EBF1	ECE1	ECH1	EDARADD	EDEM2	EDIL3	EEA1	EFCAB2	EFCAB4A	EFNB1	EFTUD1	EGR3	EHD1	EHD4	EIF1	EIF2A	EIF2B1	EIF2B2	EIF3D	EIF3M	EIF4A2	EIF4ENIF1	EIF4G1	EIF4G3	ELAC2	ELK1	ELK3	ELOVL1	ELOVL4	EME1	EML2	EMP3	ENC1	ENPP1	ENPP5	EPB41L1	EPHB3	ERBB2IP	ERCC1	ERCC3	ERGIC2	ERH	ESCO1	ESD	ETF1	ETFB	ETV1	ETV4	EVI2B	EXOC2	EXOC5	EXOSC4	EYA1	EZR	F11R	F12	F2RL1	FABP3	FABP5	FADS2	FADS3	FAM103A1	FAM118B	FAM173B	FAM189B	FAM192A	FAM20C	FAM46A	FAM46C	FAM49B	FAM50B	FAM63B	FAM65B	FAM83D	FAM96A	FAM98A	FANCL	FANCM	FARSA	FARSB	FBLIM1	FBXO2	FBXO5	FBXO9	FBXW2	FBXW5	FCER1G	FCHO1	FCRLA	FDPS	FEN1	FEZ2	FGF1	FGFRL1	FH	FKBP10	FKBP1A	FKBP1B	FKBP5	FLI1	FLII	FLNB	FMN1	FNDC3A	FNTA	FOS	FRA10AC1	FRYL	FSD1	FTH1	FUBP1	FUCA1	FUZ	FXYD3	FXYD5	FXYD6	G3BP1	G3BP2	G6PC3	G6PD	GABARAPL2	GABPB1	GADD45B	GALE	GALK2	GALNT7	GANC	GAPDH	GAPVD1	GAR1	GAS2L1	GCNT1	GDI2	GEM	GEMIN8	GEN1	GGH	GGPS1	GIN1	GIPC1	GLA	GLIS3	GLO1	GLRX	GLT8D1	GLT8D2	GLTPD1	GMNN	GNAI3	GNG11	GNPAT	GOLIM4	GORASP2	GOSR1	GOSR2	GOT1	GPAA1	GPM6A	GPR137	GPR155	GPR180	GPR85	GPSM3	GPX1	GRAMD3	GRAP2	GRB2	GRIA4	GRIPAP1	GRPEL1	GSK3B	GSN	GSTA4	GTF2A2	GTF2F2	GTPBP3	GTPBP4	GTPBP8	GYPC	H1F0	HAGHL	HAT1	HAUS8	HBEGF	HCCS	HDGFRP2	HDHD2	HECTD1	HEMK1	HEXA	HEY1	HIST1H1C	HIST1H2AC	HIVEP3	HJURP	HLA-B	HLA-DMB	HLTF	HMGA1	HMGB2	HN1	HNRNPA0	HNRNPA2B1	HNRNPF	HNRNPH2	HNRNPU	HOMER3	HOPX	HOXC6	HPCAL1	HPCAL4	HPS6	HRH1	HSD17B4	HSPA4	HSPA5	HSPA8	HSPH1	HTATSF1	HYAL2	ICAM1	ICT1	IDH3A	IDH3B	IER2	IFIH1	IFRD1	IFT20	IFT27	IFT74	IGDCC4	IGF2BP3	IGFBP5	IGFBP6	IGFBP7	IKBKG	IL11	IL15	IL1RAPL1	IL6ST	IL7	ILF2	IMP3	IMPDH1	INA	INCENP	INO80C	INPP1	INSIG2	INTS5	IP6K2	IQSEC2	IRF1	IRF2	ISYNA1	ITFG1	ITGA1	ITGA10	ITGA4	ITGA5	ITGA6	ITGA7	ITM2B	ITPA	ITPRIPL1	ITSN1	ITSN2	JAK3	JMJD1C	JMJD6	JOSD2	JUNB	KARS	KAT2A	KCNJ3	KCNK6	KCNS3	KDELC1	KDELR3	KIAA0232	KIAA0586	KIAA1429	KIF14	KIF20B	KIF22	KIF23	KIF2A	KIF5B	KLC1	KLHDC3	KLHL35	KRCC1	KRT18	KRT27	KTI12	L1CAM	LAMB1	LAPTM5	LARS	LAS1L	LCORL	LDHA	LENG1	LEPRE1	LEPREL4	LEPROTL1	LGALS3	LIF	LIFR	LIG4	LIMD2	LIN28A	LLPH	LMAN2L	LMBR1L	LMNB1	LPCAT4	LPL	LPXN	LRCH2	LRP10	LRRC1	LRRC27	LRRC28	LRRN4CL	LRWD1	LST1	LTB	LTN1	LTV1	LYPLA2	LYZ	LZIC	MAD2L1BP	MAGED2	MAGEF1	MAGEH1	MAGOH	MAGOHB	MANF	MANSC1	MAP1B	MAP1LC3B2	MAP2K1	MAP2K3	MAP2K5	MAPK1IP1L	MARCH7	MARCKSL1	MASTL	MBP	MCAT	MCM3	MCM7	MCRS1	MCTS1	MDFI	MDGA1	MDH1	MED14	MED19	MED7	MED8	MEF2A	MELK	MESDC2	MEST	METTL2A	METTL2B	METTL5	METTL6	MFAP2	MFGE8	MFN1	MFSD10	MFSD11	MFSD2B	MFSD3	MGAT1	MGAT2	MGST2	MICAL1	MICALL2	MIS12	MKRN2	MLF2	MLKL	MMAB	MMP1	MMP9	MNAT1	MORC3	MORF4L2	MOXD1	MPG	MRPL10	MRPL18	MRPL22	MRPL24	MRPL27	MRPL33	MRPL39	MRPL47	MRPL48	MRPL50	MRPL9	MRPS18A	MRPS18B	MRPS22	MRPS31	MRPS33	MRPS6	MSH2	MSH6	MSRA	MT2A	MTCH2	MTF2	MTRF1	MTRNR2L3	MTSS1	MTX1	MUT	MVK	MYBPH	MYL12B	MYO10	MYO18A	NAA20	NAA38	NAA50	NAB1	NAB2	NBEA	NCALD	NCOR1	NDN	NDP	NDRG1	NDRG2	NDUFA9	NDUFAF1	NDUFAF3	NDUFB5	NDUFS1	NDUFS3	NDUFS4	NDUFS8	NDUFV1	NECAP1	NEDD1	NEK2	NEK3	NEK4	NEK6	NES	NEU1	NFKBIA	NFYC	NGDN	NGFR	NHLRC2	NID1	NIF3L1	NINJ2	NIPA2	NIT1	NKIRAS1	NLK	NME6	NMI	NOC3L	NOL11	NOL12	NOL7	NOP58	NOSIP	NOX4	NR1H2	NR1H3	NR2F1	NR2F2	NRD1	NRP1	NSMCE1	NSUN5	NTHL1	NTRK1	NUB1	NUBP1	NUDT3	NUDT5	NUF2	NUP35	NUP54	NUP88	NUTF2	OAZ2	OCIAD1	OGFR	OLA1	OLFML2B	OLFML3	ORAI3	ORC3	ORC4	OSBPL3	OSTF1	OXNAD1	P4HA2	P4HB	PAAF1	PABPC3	PAFAH2	PAICS	PAIP1	PAK1IP1	PANK2	PAPSS2	PAQR5	PARP3	PARP4	PARP9	PAX6	PBXIP1	PCBP4	PCDH1	PCDH7	PCDHGB7	PCDHGC3	PCID2	PCNP	PDCD10	PDCD6	PDE4A	PDE4D	PDGFB	PDLIM7	PEX13	PFDN6	PFKFB4	PFKP	PGF	PGM1	PGM3	PGRMC1	PGS1	PHAX	PHF1	PHF23	PHF6	PHKG2	PHLDA1	PHOSPHO2	PIBF1	PICALM	PICK1	PIGC	PIGF	PIGL	PIGT	PIGV	PIH1D1	PIK3R1	PIN1	PLA1A	PLAUR	PLCL1	PLEC	PLEK2	PLEKHB1	PLS3	PMM1	PMPCA	PMPCB	PNKD	PNMA1	PNPT1	POC1A	PODNL1	POLDIP2	POLG2	POLR2B	POLR2H	POLR3H	PON2	POP4	POP5	POU2F2	PPFIBP1	PPIA	PPIG	PPIH	PPIL3	PPIL4	PPM1J	PPP1CA	PPP1R10	PPP1R11	PPP1R12A	PPP1R7	PPP1R9A	PPP2CA	PPP2R2B	PPP2R5A	PPP4C	PRAF2	PRCD	PRDM6	PRDX5	PREX1	PRKAG1	PRKAG2	PRKAR1A	PRKDC	PRMT1	PRPF40A	PRPF8	PRR13	PRRX1	PSD4	PSIP1	PSMA1	PSMA4	PSMA6	PSMB1	PSMB3	PSMB4	PSMB5	PSMB8	PSMC1	PSMC2	PSMC3	PSMC4	PSMC5	PSMC6	PSMD13	PSMD2	PSMD3	PSMD6	PSME2	PSRC1	PTGER2	PTGES3	PTGR1	PTPN14	PTPN6	PTRF	PUF60	PUS7L	PVRL1	PXN	PYCARD	PYCR2	PYGL	QARS	QPCT	QSOX1	RAB10	RAB11A	RAB13	RAB17	RAB18	RAB27A	RAB28	RAB31	RAB5C	RAB8B	RABIF	RAC2	RAD17	RAD18	RAD23B	RAD50	RAD51C	RAE1	RALB	RANBP1	RAP1B	RARG	RARS	RARS2	RASA1	RASA3	RASD2	RASGRF1	RASGRP2	RASSF1	RASSF2	RASSF5	RB1	RBBP7	RBFOX2	RBL2	RBM42	RBM45	RBM7	RBM8A	RCHY1	RCN1	RCSD1	REEP3	REEP4	REPIN1	REPS2	REST	RFC2	RFC4	RFC5	RFESD	RFK	RFWD2	RFXANK	RGL2	RGS1	RGS14	RGS19	RGS3	RHBDD2	RHBDF1	RHBDF2	RHOC	RHOD	RHOT2	RIMS2	RIOK2	RNASEH2A	RNF10	RNF111	RNF115	RNF14	RNF181	RNF213	RNF25	RNF26	RNF34	ROBO1	ROCK1	RPA2	RPAP1	RPAP2	RPE	RPF1	RPL15	RPL3	RPL36AL	RPS27L	RPS6KB2	RPS6KC1	RRP9	RRS1	RSPRY1	RSU1	RTKN2	RTN4	RUFY1	RUNX2	RUVBL1	S100A16	S100A3	S100A5	S100A6	SACM1L	SAMD10	SAMM50	SAP18	SAP30BP	SART1	SCAMP2	SCAMP3	SCD	SCFD1	SCG2	SCML4	SCO1	SDF2	SDR39U1	SDSL	SEC11A	SEC22A	SEC31A	SECISBP2	SEL1L3	SELK	SEMA3A	SEMA6B	SEMA7A	SEPP1	SEPSECS	SEPT2	SEPT7	SERINC2	SERP2	SERPINB6	SERPINE1	SERPINE2	SERPINI1	SERTAD3	SF3B14	SF3B4	SFRP1	SFT2D1	SGOL1	SGOL2	SH2B3	SH2D4A	SH3BP1	SH3BP2	SH3KBP1	SH3TC1	SHC1	SHISA2	SHISA4	SHISA5	SHOX2	SIL1	SKIL	SLAIN2	SLC16A3	SLC17A9	SLC22A18AS	SLC25A14	SLC25A37	SLC25A4	SLC26A6	SLC2A6	SLC30A2	SLC30A9	SLC35A1	SLC35A2	SLC35A4	SLC35A5	SLC35E4	SLC39A13	SLC39A7	SLC39A8	SLC43A3	SLC45A3	SLC9A3R1	SLC9A7	SLCO4A1	SLFN12L	SLIT2	SLITRK4	SLMAP	SMAGP	SMARCA1	SMARCAD1	SMC1A	SMC2	SMC4	SMC6	SMCHD1	SNAP25	SNAPC1	SNAPC5	SND1	SNF8	SNRNP40	SNRPA	SNRPA1	SNX14	SNX16	SNX3	SNX6	SNX7	SOCS1	SOCS5	SOD3	SOX2	SOX9	SPAG7	SPATA24	SPATS2L	SPC25	SPG11	SPG21	SPHK1	SPINT1	SPNS1	SPRY2	SPRY4	SPSB3	SPTBN1	SRBD1	SREBF1	SRGN	SRP14	SRP19	SRRT	SRSF1	SRSF4	SRSF5	SRSF7	SSBP2	SSFA2	SSR2	ST13	ST3GAL5	ST8SIA1	STAM2	STAMBPL1	STARD3	STC1	STK17B	STMN1	STX10	STX18	STX4	STXBP3	SUCLG1	SUCLG2	SUGT1	SUPT7L	SUSD1	SV2A	SYT1	SYTL2	TACC2	TADA3	TAF12	TAF1A	TAF7	TANK	TARS2	TBC1D19	TBC1D23	TBC1D8B	TBCC	TBRG4	TBX3	TBXA2R	TCF12	TCP1	TDP1	TEAD2	TERF2IP	TFB1M	TFB2M	TFG	TFIP11	TFPI2	TGFB1I1	TGFBI	TGIF1	THAP1	THAP10	THAP6	THAP7	THNSL1	THOC2	THRAP3	THSD1	TIAL1	TIMM17A	TIMM23	TIMP3	TINAGL1	TINF2	TIPRL	TM2D2	TM2D3	TM7SF3	TM9SF2	TMBIM6	TMC6	TMED10	TMED2	TMED3	TMEM101	TMEM107	TMEM11	TMEM115	TMEM128	TMEM131	TMEM158	TMEM163	TMEM173	TMEM199	TMEM53	TMEM54	TMEM55A	TMEM60	TMEM69	TMEM9B	TMF1	TMSB4X	TMUB1	TMX2	TOX2	TOX3	TP53BP1	TP53I13	TP53RK	TPD52	TPD52L1	TPD52L2	TPMT	TPP2	TPRKB	TPST2	TRAF3IP3	TRAF4	TRAPPC1	TRAPPC4	TRIM38	TRIM8	TRIP11	TRIP4	TRMT2A	TRNP1	TROVE2	TRUB2	TSC22D1	TSC22D3	TSEN34	TSG101	TSPAN14	TSPAN4	TSPAN6	TTC13	TTC14	TTC9C	TTK	TTYH1	TTYH3	TUBA1A	TUBA1C	TUBA8	TUBB2B	TUSC2	TWF2	TWIST1	TXN	TXNDC17	TXNDC9	TXNL1	UACA	UBB	UBE2D3	UBE2E3	UBE2I	UBE2J2	UBE2K	UBE2L6	UBE2V2	UBE3A	UBL7	UBR1	UBXN11	UBXN4	UBXN6	UCHL3	UCKL1	ULK3	ULK4	UNC50	UROD	UROS	USF1	USP3	USP4	USP48	USP8	USP9X	UTP11L	UTP18	UTP6	UTRN	VAMP2	VAMP3	VAMP5	VAPA	VASH1	VCP	VDAC1	VGLL4	VIM	VPS25	VPS26A	VPS45	VPS4A	VPS53	VPS72	VRK1	VTA1	WARS	WBP2	WDFY2	WDR1	WDR34	WDR46	WDR48	WDR53	WDR54	WDR61	WDR73	WDR75	WDR77	WIBG	WIPF1	WSB1	XBP1	XRCC4	YES1	YIF1A	YIPF2	YIPF5	YTHDF2	ZC3HAV1	ZC3HC1	ZCCHC24	ZCCHC6	ZDHHC4	ZDHHC6	ZFAND1	ZFYVE19	ZNF217	ZNF259	ZNF287	ZNF48	ZNF524	ZNF620	ZNF644	ZNF660	ZNF76	ZNF800	ZNHIT2	ZSCAN21	ZWINT	ZYX
MM087_SOX10-KD	REST_extended (1443g)	AACS	AASDH	ABCA1	ABHD2	ABI1	ABI2	ACAP2	ACBD3	ACIN1	ACLY	ACOX1	ACSL4	ACTN1	ACTN4	ACTR2	ACTR3	ADAM10	ADAM19	ADAM9	ADAR	ADCY6	ADD1	ADIPOR2	ADPRH	AEBP2	AFF1	AFF4	AFTPH	AGAP8	AGL	AHCTF1	AHNAK	AKAP11	AKAP12	AKAP13	AKAP8L	AKIRIN1	AKTIP	ALCAM	ALDH6A1	ALKBH5	ALKBH8	ALOX5AP	AMD1	AMMECR1	ANGPTL4	ANKLE2	ANKRD11	ANKRD12	ANKRD17	ANKRD28	ANKRD50	ANKS1A	ANO4	ANP32E	ANXA11	ANXA6	ANXA7	AP1G1	AP3B1	APAF1	APC	APH1B	APLP2	APP	APPBP2	APPL1	AQR	ARAP2	ARCN1	ARFGAP3	ARFGEF1	ARFGEF2	ARG2	ARHGAP10	ARHGAP12	ARHGAP17	ARHGAP18	ARHGAP21	ARHGAP5	ARHGEF12	ARHGEF2	ARHGEF40	ARID1A	ARID1B	ARID4B	ARID5A	ARIH1	ARIH2	ARL3	ARL5A	ARL6IP1	ARL6IP5	ARMCX3	ARNTL	ARPC2	ARPC5L	ASAP2	ASH1L	ASXL2	ATF1	ATF6	ATF7IP	ATG5	ATL2	ATP10D	ATP13A2	ATP1B3	ATP2B1	ATP2B4	ATP6V1C2	ATRX	ATXN1	ATXN2	ATXN7L3B	AUTS2	AXL	AZIN1	B3GALNT2	B3GNT2	BACH1	BAG5	BAZ1A	BAZ1B	BAZ2A	BAZ2B	BBX	BCAR1	BCL2L1	BCLAF1	BCOR	BDP1	BEND6	BFSP1	BHLHE40	BIRC6	BMPR2	BNIP3L	BPTF	BRAF	BRD8	BRPF3	BTAF1	BUB1B	BZW1	C10orf118	C11orf96	C12orf23	C14orf119	C15orf48	C16orf45	C16orf72	C17orf51	C19orf12	C1GALT1	C1orf216	C1orf63	C22orf46	C6orf106	C6orf62	C8orf76	CALCOCO2	CAMK1	CAMLG	CAND1	CANT1	CANX	CAP2	CAPG	CAPRIN1	CASC3	CASC4	CASC5	CASK	CAV2	CBL	CBX5	CCAR1	CCDC109B	CCDC125	CCDC138	CCDC149	CCDC47	CCDC50	CCDC6	CCDC88A	CCM2	CCND1	CCNG1	CCNT2	CCPG1	CD164	CD276	CD2AP	CD74	CD82	CD97	CDC14A	CDC27	CDC42BPA	CDC42EP3	CDC5L	CDK12	CDK13	CDK6	CDKN1A	CDKN1B	CDKN2AIP	CDR2	CDS2	CDYL	CEBPB	CELF1	CELF2	CENPJ	CEP164	CEP170	CEP350	CERCAM	CFLAR	CHD1	CHD2	CHD3	CHD4	CHD6	CHD8	CHD9	CHIC2	CHN1	CHST11	CIT	CITED2	CKAP4	CKAP5	CLASP2	CLDND1	CLIC4	CLINT1	CLIP1	CLIP2	CLOCK	CLPX	CLSTN1	CLTC	CNKSR3	CNN3	CNOT6L	COBLL1	COL11A1	COL1A1	COL27A1	COL5A2	COL5A3	COL8A1	COPB1	COPS2	COQ10B	CORO1C	CORO2B	CPEB1	CPEB2	CPSF2	CPT1A	CPVL	CRADD	CREB1	CREB3L1	CREB3L2	CRK	CSDE1	CSGALNACT2	CSNK1D	CSNK1G1	CSNK1G3	CSNK2A1	CSPG4	CSPP1	CSRNP2	CTBP2	CTCF	CTGF	CTNNA1	CTNNBIP1	CTNND1	CTSB	CTTNBP2NL	CUL1	CUL2	CUL5	CWC22	CXXC5	CYB5B	CYFIP1	CYP20A1	DAAM1	DAPK1	DAXX	DBN1	DCAF5	DCAF6	DCBLD1	DCBLD2	DCP1A	DCP2	DDI2	DDIT4	DDR1	DDR2	DDX17	DDX3X	DDX42	DDX6	DGKD	DGKH	DHX32	DHX36	DICER1	DLC1	DLG1	DNAJA2	DNAJA4	DNAJB14	DNAJB6	DNAJB9	DNAJC10	DNAJC13	DNAJC3	DNAJC7	DNMT3A	DOCK11	DOPEY2	DPF2	DPM1	DSP	DTWD1	DTX2	DUSP5	DUSP6	DUSP7	DVL3	DYNC1H1	DYNC1I2	DYRK1A	DYRK2	DZIP1	DZIP1L	DZIP3	E2F3	EBF1	ECE1	ECT2	EDEM3	EEA1	EFCAB2	EGR3	EHBP1	EHD1	EHD2	EHD4	EHMT1	EIF2AK1	EIF2AK4	EIF3A	EIF4A2	EIF4B	EIF4E	EIF4ENIF1	EIF4G1	EIF4G3	ELF1	ELF2	ELK3	ELL	ELOVL4	ELP2	EML4	EMP1	ENC1	ENPP1	EP300	EP400	EPB41	EPRS	EPS8	EPSTI1	ERBB2IP	ERC1	ERCC3	ERCC4	ERLEC1	ERRFI1	ESCO1	ESYT1	ETV1	ETV4	ETV6	EVI2A	EVI2B	EWSR1	EXOC4	EZR	F11R	FADS3	FAM114A1	FAM126A	FAM129B	FAM13B	FAM178A	FAM193A	FAM199X	FAM200B	FAM20B	FAM35A	FAM3C	FAM73B	FAM98A	FAM98B	FARS2	FBLIM1	FBN1	FBXO11	FBXO34	FBXO42	FBXW7	FCER1G	FCGRT	FCHSD2	FGF1	FGFBP3	FGFR1	FHL1	FHOD1	FIGN	FKBP5	FMN1	FMNL2	FN1	FNBP1	FNDC3A	FOS	FOSB	FOXO1	FRMD6	FRYL	FUCA2	FURIN	FUT8	FXR1	FXYD6	FYN	FZD6	G2E3	G3BP2	GADD45A	GADD45B	GALNT7	GAPVD1	GAS2L3	GDF15	GDI2	GEM	GGNBP2	GGPS1	GJC1	GKAP1	GLCE	GLG1	GLT8D1	GLUD1	GLYR1	GMCL1	GNAI2	GNAS	GNB1	GNB4	GNL2	GOLGA3	GOLGA4	GOLIM4	GOLPH3	GON4L	GOSR1	GPATCH8	GPBP1	GPR137B	GPR155	GPR176	GPR85	GPSM2	GRAMD3	GRB2	GSK3B	GSN	GTF2A1	GTF2I	GULP1	HABP4	HADHA	HAUS3	HBEGF	HBS1L	HDAC1	HECTD1	HECTD2	HELZ	HERC1	HERC2	HERC4	HERPUD2	HEY1	HIAT1	HIF1A	HIP1	HIPK3	HIST1H2BD	HIVEP1	HIVEP2	HMGA1	HMGA2	HMGXB3	HNRNPH3	HNRNPM	HNRNPR	HOMER1	HOMER3	HOXB2	HOXC6	HP1BP3	HRH2	HSD17B12	HSD17B7	HSPA4	HSPA5	HSPA9	HTATSF1	HTR7	HUWE1	HVCN1	HYOU1	IBTK	ICAM1	IDH1	IER3	IER5L	IFNAR2	IFNGR2	IFT46	IFT81	IGF2BP2	IGF2BP3	IGF2R	IGFBP7	IGSF3	IL13RA1	IL1RAPL1	IL27RA	IL6ST	IMMT	INA	ING2	INO80	INO80D	INPP1	INPP4A	INPP4B	INTS6	IP6K1	IP6K2	IPO8	IPO9	IQGAP1	IREB2	IRF2BP2	ITFG3	ITGA2	ITGA6	ITGAV	ITGB1	ITGB5	ITM2C	ITPR2	ITPRIPL2	ITSN1	ITSN2	IVNS1ABP	IWS1	JAK1	JARID2	JMJD1C	JUNB	KANK2	KATNAL1	KBTBD2	KCNN4	KCTD9	KDM1A	KDM2A	KDM3A	KDM3B	KDM4B	KDM5B	KHDRBS1	KIAA0100	KIAA0232	KIAA0319L	KIAA0355	KIAA0368	KIAA0907	KIAA1217	KIAA1244	KIAA1279	KIAA1429	KIAA1430	KIAA1524	KIAA2026	KIF13A	KIF13B	KIF14	KIF1B	KIF2A	KIF3B	KIF3C	KLC1	KLF3	KLF5	KLF6	KLF7	KLHDC3	KLHL24	KLHL5	KPNA3	KPNA4	KPNA6	KRAS	KRCC1	KTN1	L3MBTL3	LACTB	LAMB1	LAMC1	LARP1B	LARP4	LASP1	LCOR	LCORL	LCTL	LDLR	LEMD3	LGALS8	LHFP	LIF	LIMA1	LIMS1	LIN28A	LIN28B	LIN54	LMAN2	LNPEP	LPAR6	LPCAT4	LPGAT1	LPIN2	LPP	LRCH1	LRCH3	LRRC16A	LRRC57	LRRFIP1	LRRFIP2	LSG1	LSM1	LSM12	LTBP1	LTBP3	LUC7L3	LUZP1	LYST	MACF1	MAF	MAFF	MAGEF1	MAGI3	MAML3	MAN1A2	MAN2B1	MAP1B	MAP1LC3B2	MAP2K3	MAP3K1	MAP4	MAP4K4	MAPK1	MAPK13	MAPK14	MAPK6	MAPKAP1	MARCH3	MARCH7	MARCKS	MARK2	MARK3	MATR3	MBNL1	MBNL2	MBP	MBTPS1	MBTPS2	MCAM	MCFD2	MCL1	MDC1	MDFI	MDM2	MED1	MED13	MED13L	MED14	MEF2A	MEF2D	METAP1	MFAP2	MFSD2B	MFSD6	MGA	MGAT1	MGEA5	MIA3	MICAL1	MICAL3	MID1IP1	MINA	MLLT11	MLLT4	MMADHC	MMP14	MOSPD1	MOV10	MPHOSPH9	MPP5	MRPS10	MRPS36	MSH6	MSL1	MSN	MTA3	MTSS1	MYBL1	MYEF2	MYH10	MYH9	MYLIP	MYO10	MYO18A	MYO1B	MYO6	N4BP1	N4BP2	NAA15	NAB1	NAB2	NAMPT	NAV1	NCBP1	NCK1	NCKAP1	NCOA1	NCOA3	NCOA6	NCOR1	NDEL1	NDFIP1	NDRG1	NDUFS1	NECAP1	NEK3	NF1	NFAT5	NFATC3	NFE2L2	NFKBIZ	NGF	NIN	NIPA2	NIPAL1	NIPBL	NIPSNAP1	NKX2-5	NLK	NOC3L	NOTCH2	NPEPL1	NPEPPS	NR2F1	NR2F2	NR3C1	NR4A1	NR4A2	NRBP1	NRD1	NRP1	NRP2	NT5C2	NUAK1	NUDT4	NUDT9	NUFIP2	NUMB	NUP153	NUPL1	ODF2L	OLFML2B	OPA1	OPTN	ORAI2	ORC2	ORC4	OSBPL2	OSBPL8	OSTF1	OXSR1	P4HA1	PABPC4	PAFAH1B1	PAFAH1B2	PAIP1	PAIP2	PALM2	PAM	PANK2	PAPD4	PAPD5	PAQR5	PAX3	PBRM1	PCDH1	PCDH7	PCF11	PCM1	PCNX	PCYT1A	PCYT1B	PDE4A	PDE4D	PDE4DIP	PDE8A	PDIA3	PDLIM5	PDPK1	PDS5A	PDSS2	PDXDC1	PEAK1	PELO	PGM2L1	PGRMC2	PHACTR2	PHACTR4	PHAX	PHC2	PHF13	PHF20L1	PHF21A	PHF3	PHF6	PHIP	PHLDB1	PHLDB2	PHLPP2	PHTF2	PI4KA	PICALM	PIK3R1	PIKFYVE	PIP4K2A	PITRM1	PKDCC	PKN2	PLCB4	PLEC	PLEKHA1	PLEKHA2	PLEKHO2	PLIN3	PLOD2	PLS3	PMEPA1	PNN	POGZ	POLG	POLR2A	POM121	POM121C	PPAT	PPFIA1	PPFIBP1	PPIG	PPM1B	PPM1D	PPME1	PPP1R10	PPP1R12A	PPP1R2	PPP2CA	PPP2CB	PPP2R4	PPP2R5A	PPP2R5E	PPP3CA	PPP4R1	PPP4R2	PPP6R3	PPTC7	PRCC	PRCD	PREX1	PRKAA1	PRKACB	PRKAG2	PRKAR2A	PRNP	PRPF39	PRPF4B	PRPS1	PRPSAP1	PRRC1	PRRG1	PRRX1	PSMC6	PSMD1	PSPC1	PTK2	PTP4A1	PTP4A2	PTPN11	PTPN13	PTPN14	PTPN18	PTPN2	PTPRA	PTRF	PUM1	PURA	PXK	PXN	QKI	QRICH1	QSER1	R3HCC1	RAB10	RAB14	RAB23	RAB28	RAB31	RAB3GAP1	RAB3GAP2	RAB5A	RAB5B	RAB6A	RAB8A	RAB8B	RABEP1	RABGAP1	RAD21	RAD23B	RAD50	RAD54L2	RAI1	RAI14	RALB	RALBP1	RALGAPA1	RALGPS2	RANBP2	RAP2B	RAPGEF2	RAPH1	RARG	RASA1	RASA2	RASA3	RASAL2	RASSF8	RB1	RB1CC1	RBAK	RBBP6	RBM12	RBM25	RBM27	RBM5	RBM6	RBMS1	RBPJ	RC3H1	RC3H2	RCAN1	RCAN3	RCN1	RCOR1	REEP3	REPS2	RERE	REST	REV3L	RFTN1	RFWD2	RGS3	RHOQ	RIC8B	RICTOR	RIF1	RILPL2	RLF	RND3	RNF10	RNF111	RNF115	RNF14	RNF19A	RNF216	RNF24	RNF34	RNF4	RNF7	ROBO1	ROCK1	ROCK2	RPAP1	RPGR	RPL7L1	RPP14	RPS6KA3	RPS6KA5	RPS6KB1	RRAS2	RRBP1	RSF1	RSPRY1	RSRC1	RSRC2	RTN4	RUFY3	RUNDC1	RUNX1	RUNX2	RUNX3	RYBP	SACM1L	SACS	SAFB	SAMD8	SAR1B	SBNO1	SCAMP1	SCARB2	SCD	SCML1	SCYL2	SDAD1	SDC3	SDF2	SEC14L1	SEC23A	SEC24B	SEC31A	SEC63	SECISBP2L	SEL1L3	SEMA4C	SENP2	SENP5	SENP6	SEPT11	SEPT2	SERINC2	SERINC3	SERPINH1	SERTAD2	SERTAD3	SESN3	SETD7	SETX	SF3A3	SF3B1	SFRP1	SGMS1	SGMS2	SGTB	SH2B3	SH3BP2	SH3KBP1	SHISA2	SHOC2	SHOX2	SIK3	SKA2	SKI	SKIL	SLAIN2	SLC16A6	SLC20A1	SLC25A36	SLC2A1	SLC2A3	SLC30A5	SLC30A9	SLC35E2B	SLC35E4	SLC38A2	SLC39A10	SLC39A14	SLC39A6	SLC39A8	SLC41A1	SLC7A1	SLCO4A1	SLK	SLMAP	SLTM	SLU7	SMAD3	SMAD7	SMAGP	SMARCA1	SMARCA2	SMARCA4	SMARCA5	SMARCAL1	SMARCC1	SMARCC2	SMC3	SMC5	SMG1	SMNDC1	SMOX	SMTN	SMURF2	SMYD3	SNRNP48	SNW1	SNX13	SNX27	SNX4	SNX6	SNX9	SOCS4	SOCS5	SOS2	SOX9	SP3	SPAG9	SPAST	SPATA13	SPECC1L	SPEN	SPG20	SPG7	SPHK1	SPINT1	SPOP	SPRED1	SPRY1	SPRY2	SPRY4	SPTAN1	SPTBN1	SPTLC2	SRBD1	SRCAP	SREK1	SRGAP3	SRGN	SRP54	SRSF4	SRSF5	SSBP2	SSH1	SSR1	ST6GALNAC2	STAG1	STAG2	STAT3	STAU2	STC1	STIM2	STK10	STK38	STK39	STRN	STRN3	STX16	STX1A	STX3	STX6	SUGP2	SUMO1	SUV420H1	SUZ12	SV2A	SVIL	SYNCRIP	SYNE2	SYNJ1	SYTL2	TAB2	TACC1	TACO1	TAF7	TANK	TAOK1	TARDBP	TAX1BP1	TBC1D1	TBC1D14	TBC1D22B	TBC1D23	TBC1D5	TBX3	TCEA3	TCEB3	TCF12	TCF7L2	TEAD1	TES	TFB1M	TGFBR1	TGIF1	THBS1	THOC2	THOC3	THRA	THRAP3	TIAL1	TIAM1	TIMP3	TIPIN	TJP1	TLE3	TLK1	TLK2	TM7SF3	TM9SF3	TMCO4	TMED5	TMEM123	TMEM158	TMEM165	TMEM184B	TMEM2	TMEM30A	TMEM41B	TMEM55A	TMEM57	TMEM66	TMEM87B	TMOD3	TMTC3	TNC	TNKS2	TNRC6A	TNRC6B	TNS3	TOB1	TOB2	TOP1	TOP2B	TOPBP1	TOPORS	TOR1AIP2	TP53BP1	TP53BP2	TPD52L2	TPM4	TPST1	TPST2	TRAM1	TRAPPC10	TRAPPC6B	TRAPPC8	TRIB2	TRIB3	TRIM24	TRIM25	TRIM44	TRIM52	TRIM73	TRIM8	TRIP11	TRIP12	TRIP4	TROVE2	TRPM7	TRPV2	TRUB2	TSC22D1	TSC22D2	TSC22D3	TSPAN14	TTBK2	TTC9C	TTLL7	TUBA1A	TUBB2B	TUBB6	TWIST1	TXNDC15	UACA	UAP1	UBA5	UBAP1	UBE2B	UBE2E1	UBE2E3	UBE2G1	UBE2H	UBE2K	UBE2O	UBE2R2	UBE2Z	UBE3A	UBLCP1	UBN1	UBQLN2	UBR1	UBR2	UBR3	UBR5	UBTF	UBXN2A	UBXN4	UBXN7	UGDH	UGGT2	UGP2	USO1	USP10	USP13	USP15	USP22	USP3	USP34	USP4	USP47	USP53	USP8	USP9X	UTP11L	UTP3	UTP6	UTRN	UVRAG	VAPB	VASP	VCL	VCPIP1	VEGFA	VGLL4	VHL	VPRBP	VPS13C	VPS26A	VPS8	WAC	WAPAL	WASF2	WASL	WDFY2	WDFY3	WDR26	WDR37	WDR44	WDR6	WHSC1	WHSC1L1	WIPF1	WNK1	WNK3	WNT9A	WSB1	WWC2	WWTR1	XIAP	XPNPEP1	XPO1	XPOT	YEATS2	YES1	YLPM1	YME1L1	YTHDC1	YTHDF2	YWHAH	YY1	YY1AP1	ZBTB1	ZBTB10	ZBTB11	ZBTB38	ZBTB4	ZBTB40	ZBTB43	ZC3H14	ZC3H18	ZC3H7A	ZCCHC11	ZDBF2	ZDHHC5	ZEB2	ZFAND3	ZFAND5	ZFAND6	ZFC3H1	ZFHX3	ZFP36L1	ZFP36L2	ZFP91	ZFR	ZFX	ZFYVE9	ZHX1	ZKSCAN1	ZKSCAN5	ZMPSTE24	ZMYM2	ZMYND11	ZMYND8	ZNF146	ZNF148	ZNF197	ZNF217	ZNF281	ZNF292	ZNF318	ZNF362	ZNF609	ZNF638	ZNF720	ZNF75A	ZNF770	ZNF791	ZNF827	ZSWIM6	ZYG11B
MM087_SOX10-KD	XBP1 (1423g)	AARS	AASDHPPT	AATF	ABHD4	ABHD8	ABT1	ACAA1	ACAT1	ACO2	ACOT7	ACP5	ACSL3	ACTR3	ADH5	ADK	ADM2	ADPGK	AEN	AFF4	AFTPH	AHR	AHSA1	AIFM1	AIG1	AIM1L	AIM2	AIMP2	AKAP8L	AKIRIN2	AKR1A1	AKTIP	ALDH18A1	ALDH1L2	ALDH7A1	ALDOA	ALG2	ALG3	ALKBH5	ALX1	ANAPC10	ANAPC2	ANG	ANGPTL4	ANKRD12	ANXA2	ANXA3	ANXA5	ANXA6	AP1S1	AP1S2	AP2M1	APEX1	APOD	APPBP2	APTX	ARAF	ARAP2	ARCN1	ARF1	ARF4	ARF6	ARFGAP3	ARFIP2	ARG2	ARHGAP12	ARHGAP22	ARL1	ARL2BP	ARL4A	ARL5B	ARL6	ARMCX1	ARMCX2	ARMCX3	ARMCX6	ARNTL	ARPC3	ARPC5	ARV1	ASCC1	ASCC2	ASNS	ASPH	ATAD3A	ATAD3B	ATAT1	ATF1	ATF3	ATF4	ATF6	ATG3	ATG4B	ATP1B3	ATP2B1	ATP5B	ATP6AP1	ATP6AP2	ATP6V0B	ATP6V0D1	ATP6V1B2	ATP6V1C1	ATP6V1H	ATXN3	AVPI1	AXL	AZI2	AZIN1	B3GNT1	BACH1	BAG3	BASP1	BBC3	BCAP29	BCAP31	BCAS2	BCL10	BCL7B	BCLAF1	BDNF	BET1	BEX2	BEX4	BEX5	BHLHE40	BIRC3	BNIP1	BNIP3L	BOD1	BRD2	BRE	BRF2	BSG	BST2	BTAF1	BTBD1	BTG1	BTG3	BZW1	C10orf118	C11orf96	C12orf23	C12orf44	C12orf5	C12orf57	C14orf166	C15orf48	C16orf46	C16orf72	C16orf80	C17orf51	C18orf8	C19orf10	C1GALT1	C1GALT1C1	C1orf27	C1orf43	C1orf63	C2orf42	C5orf51	C6orf211	C7orf61	C9orf156	C9orf89	CACYBP	CADM1	CALCB	CALCOCO2	CALM2	CALR	CALU	CAMTA2	CANX	CAP1	CAPN7	CAPZB	CARS	CASK	CASP3	CASP4	CAST	CAT	CAV2	CBS	CCAR1	CCBL2	CCDC101	CCDC115	CCDC134	CCDC163P	CCDC47	CCDC50	CCDC58	CCDC94	CCL20	CCL3	CCL5	CCM2	CCNA1	CCNB1	CCNB2	CCND1	CCNL2	CCPG1	CCR10	CCT2	CCT4	CCT6A	CCT8	CD14	CD164	CD276	CD47	CD55	CD82	CDC27	CDC37	CDC42BPA	CDC42EP3	CDC5L	CDH13	CDIPT	CDK20	CDK2AP2	CDK5RAP1	CDK5RAP3	CDK7	CDKN1A	CDKN2B	CDS1	CEBPG	CEP57	CFL1	CFL2	CGRRF1	CH25H	CHAC1	CHCHD3	CHIC2	CHMP1B	CHPF	CHST1	CHST11	CHST12	CHST7	CITED2	CKAP5	CKS2	CLDND1	CLEC11A	CLGN	CLINT1	CLK1	CLK3	CLK4	CLN5	CLP1	CLPB	CLPTM1	CLTB	CMTM6	CNIH3	CNN3	COASY	COG5	COG6	COL1A2	COL4A3BP	COMMD10	COMMD8	COPA	COPB1	COPB2	COPE	COPS3	COPS4	COPS6	COPZ1	COQ10B	CORO2B	COX5A	COX7A2L	CPE	CPEB1	CPEB4	CPNE1	CPSF6	CRABP2	CRADD	CREB3L1	CREB3L2	CREB5	CRELD1	CRELD2	CRK	CRY1	CSGALNACT2	CSNK1A1	CSNK1D	CSRP1	CST3	CST6	CST7	CTH	CTHRC1	CTNNBL1	CTSA	CUTA	CWC22	CWC27	CXCL14	CXCL2	CXorf23	CXorf38	CYB561	CYB5B	CYC1	CYCS	CYP51A1	DAD1	DAP	DAPK3	DCAF13	DCAF6	DCTN2	DCTN6	DDIT3	DDIT4	DDX17	DDX20	DDX49	DDX5	DDX56	DDX58	DDX60	DEDD2	DERL1	DERL2	DERL3	DFNA5	DGCR14	DHCR7	DHDDS	DHRS1	DHRS7	DHRS7B	DLX2	DMTF1	DNAJA2	DNAJA3	DNAJA4	DNAJB11	DNAJB4	DNAJB9	DNAJC1	DNAJC12	DNAJC2	DNAJC25	DNAJC3	DNAJC7	DNAJC8	DNAL4	DOHH	DPAGT1	DPH3	DPM1	DR1	DRG1	DSN1	DTD1	DUSP10	DUSP12	DUSP4	DUSP5	DYNC1H1	DYNC2LI1	DYRK3	ECE1	ECE2	EDC3	EDEM2	EDEM3	EEA1	EED	EEF1A1	EEF1E1	EEF2	EFCAB2	EFTUD1	EHD1	EHD4	EID1	EIF1	EIF1B	EIF2A	EIF2AK3	EIF2B2	EIF3A	EIF3D	EIF3F	EIF4A1	EIF4A2	EIF4G1	EIF5	ELL	ELMOD2	ELOVL4	ELP2	ELP4	ELTD1	ENO1	ENPP1	ENTPD6	ENTPD7	EPAS1	EPHA2	EPRS	ERAL1	EREG	ERGIC2	ERP29	ERP44	ERRFI1	ESCO1	ESD	ETF1	ETNK1	ETV4	EXOSC1	EXT2	EZR	FABP3	FADS1	FAHD1	FAM103A1	FAM114A1	FAM126A	FAM129A	FAM167A	FAM174A	FAM3C	FAM50A	FAM63B	FAM71D	FAM98A	FARSA	FASTKD5	FBLIM1	FBXL12	FBXL5	FBXO7	FBXW9	FDFT1	FHL1	FICD	FKBP10	FKBP11	FKBP14	FKBP2	FNDC3A	FNDC3B	FNIP1	FOSL2	FOXP1	FRZB	FSCN1	FTH1	FTSJ1	FUCA2	FYTTD1	G3BP2	GABARAPL1	GABARAPL2	GABPB1	GALE	GALK2	GALNS	GAPDH	GAPVD1	GAR1	GARS	GATA6	GBE1	GCAT	GCNT1	GDF15	GDI2	GEM	GFPT1	GGNBP2	GHITM	GIPC1	GK	GLA	GLG1	GMPPA	GMPS	GNB2L1	GNL2	GOLGA3	GOLGA5	GOLGA7	GOLGB1	GOLIM4	GOLT1B	GORAB	GORASP2	GOSR2	GOT1	GPBP1	GPC1	GPKOW	GPM6A	GPR137B	GPR180	GPT2	GPX8	GRB2	GRIPAP1	GSK3B	GTF2B	GTF2H1	GTF2H2	GTPBP2	GTPBP8	HAGH	HARBI1	HAT1	HAX1	HBEGF	HBP1	HCCS	HCG18	HERPUD1	HEY1	HIF1A	HIST1H2BJ	HIST1H2BK	HIST1H2BN	HIST1H3D	HIST1H4E	HIST1H4H	HLA-A	HLA-C	HLA-DMB	HLA-DRA	HM13	HMGA1	HMGCR	HMGCS1	HNRNPA0	HNRNPA2B1	HNRNPA3	HNRNPF	HNRNPH2	HNRNPK	HNRNPU	HOOK1	HOXB2	HOXB9	HPCAL1	HPSE	HRH1	HRH2	HSD17B7	HSP90AA1	HSP90AB1	HSPA13	HSPA1A	HSPA4	HSPA5	HSPBAP1	HSPD1	HSPH1	HTATIP2	HUWE1	HYOU1	IARS	IBTK	IDH2	IDH3A	IER3	IFI44	IFI44L	IFIH1	IFNAR1	IFNGR2	IFRD1	IGBP1	IGSF8	IKBIP	IKBKG	IL11	IL1RAPL1	IL24	IL32	ILF2	ILKAP	IMP3	IMPDH1	IMPDH2	ING4	INHBA	INSIG1	INSIG2	IQCD	IRF2	IRS1	ISG15	ISG20	ITGA1	ITM2B	ITM2C	IWS1	JMJD1C	JMY	JTB	JUN	KAT5	KCNG1	KCNK6	KCNN4	KCNQ1OT1	KCNS3	KCTD11	KCTD5	KDELC1	KDELR2	KDELR3	KDM4A	KDM5B	KDM6B	KIAA1244	KIF5B	KLC3	KLF4	KLF5	KLHDC8B	KLHL24	KLHL28	KPNA2	KRT18	KRT86	L3MBTL2	LAMP2	LAP3	LAPTM4A	LCORL	LDHA	LEO1	LEPRE1	LGALS8	LIF	LIN28A	LMAN1	LMNA	LONP1	LONRF3	LOX	LPAR6	LPXN	LRCH4	LRRC59	LRRN4CL	LTA4H	LTBP1	LTN1	LY96	LYSMD3	LYZ	LZTFL1	MAD2L1BP	MAEA	MAFF	MAGED1	MAGED2	MAGOH	MAGOHB	MALAT1	MANF	MAP1B	MAP1LC3B2	MAP2K1	MAP4	MAP9	MAPK6	MAPRE1	MAX	MBNL2	MCF2L	MCFD2	MCL1	MCOLN1	MDFI	MDH1	MED10	MED21	MED28	MED30	MED6	MED7	MEF2A	MET	METTL13	METTL2B	MFAP1	MFSD1	MFSD10	MFSD6	MGAT1	MGST3	MIA3	MICA	MID1IP1	MIR29A	MIS12	MKLN1	MKRN1	MKRN2	MLEC	MLF2	MLKL	MMP1	MOCS3	MOGS	MORC4	MORF4L1	MORF4L2	MOSPD1	MPZL1	MRPL17	MRPL19	MRPL39	MRPL49	MRPS18B	MRPS2	MRPS23	MRPS36	MSRA	MSTO1	MTCH1	MTERF	MTFR1	MTHFD2	MTRNR2L1	MTRNR2L2	MTRNR2L3	MTRNR2L8	MUL1	MVD	MX1	MXD1	MYADM	MYH9	MYL12A	MYL9	MYNN	MYO1B	MYO6	MYOM2	NAA30	NAA35	NANS	NAPA	NBAS	NCK1	NDEL1	NDFIP2	NDNL2	NDUFS2	NDUFV1	NEAT1	NECAP1	NEGR1	NEU1	NFAT5	NFE2L2	NFKB2	NFU1	NFXL1	NGDN	NGF	NID1	NIF3L1	NIPSNAP1	NMD3	NMI	NOL7	NOP58	NOV	NPRL2	NPW	NR1D1	NR2F1	NR2F2	NR3C1	NRBF2	NRBP1	NSDHL	NT5E	NTRK1	NUAK1	NUB1	NUCB2	NUF2	NUPL2	NUPR1	NUS1	NXF1	OAZ1	OCIAD1	OLA1	OPA3	ORC4	ORC5	OS9	OSGIN1	OSTC	OSTF1	OXNAD1	OXSR1	P4HA2	P4HB	PAIP2	PAPL	PAPSS1	PAPSS2	PAQR5	PARVA	PCK2	PCNP	PCYT1A	PCYT2	PDCD10	PDCD2L	PDCD4	PDCD6IP	PDCL3	PDE4D	PDE4DIP	PDGFB	PDHA1	PDHX	PDIA3	PDIA4	PDIA5	PDK3	PEF1	PELO	PES1	PEX13	PFDN2	PFN1	PGK1	PGM3	PGRMC2	PHF1	PHF20L1	PHF5A	PHKG2	PHLDA2	PIAS4	PICALM	PICK1	PIGL	PISD	PJA1	PJA2	PLAC8	PLAUR	PLCL1	PLD6	PLEK2	PLEKHF1	PLOD3	PLRG1	PMAIP1	PNO1	PNPLA8	PNRC1	POLR3E	PON2	POR	POU2F2	PPAPDC1B	PPARG	PPFIBP1	PPIB	PPIE	PPIG	PPIL4	PPM1K	PPP1R10	PPP1R11	PPP1R12A	PPP1R15A	PPP1R15B	PPP1R2	PPP1R9A	PPP2CA	PPP2R1A	PPP2R5E	PPP4C	PPP4R2	PPP6C	PPT1	PRDX1	PRDX2	PRDX4	PRDX6	PREB	PREPL	PRKAG1	PRKAG2	PRMT1	PRNP	PRPF3	PRPF31	PRPF39	PRR16	PRRC1	PRRX1	PRSS35	PSMA1	PSMA6	PSMB1	PSMB2	PSMB3	PSMB4	PSMB5	PSMB6	PSMB7	PSMC1	PSMC3	PSMD3	PSMD6	PSMG2	PSPH	PTGES3	PTHLH	PTP4A1	PTP4A3	PTPLAD1	PTS	PTX3	PUF60	PUS7L	PVRL2	PWWP2B	PYCR1	PYCR2	QARS	QPCT	QPCTL	QRICH1	RAB14	RAB17	RAB18	RAB1A	RAB33A	RAB33B	RAB3GAP2	RAB42	RAB5A	RAB5C	RAB6A	RAB7A	RAB8A	RAB8B	RAB9A	RABAC1	RAD17	RAD23B	RALA	RAMP1	RASGRP2	RASSF1	RB1CC1	RBCK1	RBFOX2	RBKS	RBM22	RBM42	RBM7	RBPJ	RCAN1	RCE1	RCN1	RCN2	RCN3	REEP4	REEP5	RELB	REPIN1	REPS2	REXO2	RGS1	RGS16	RHEB	RHEBL1	RHOC	RHOD	RIMS2	RIN1	RIOK2	RIOK3	RIPK2	RLF	RMND1	RND3	RNF115	RNF139	RNF146	RNF149	RNF185	RNF5	RNFT1	RNH1	RNPEP	RPA2	RPF2	RPGR	RPL10L	RPL3	RPL36AL	RPL4	RPL5	RPN1	RPN2	RPS13	RPS6KA2	RPS6KC1	RRAGC	RRAS2	RRBP1	RRS1	RSPRY1	RSU1	RTN3	RTN4	RUVBL2	RWDD2A	S100A16	S100A4	SAP18	SAP30BP	SAR1A	SAR1B	SARNP	SARS	SART3	SCAMP1	SCAMP2	SCAMP3	SCARB2	SCFD1	SCFD2	SCG2	SCML4	SCYL1	SCYL2	SDC2	SDF2	SDF2L1	SDF4	SDHC	SEC13	SEC23A	SEC23B	SEC23IP	SEC24A	SEC24D	SEC31A	SEC61A1	SEC61B	SEC61G	SEC62	SEC63	SEL1L	SELK	SEMA3A	SEPHS2	SEPT2	SEPT7	SERINC2	SERP1	SERP2	SERPINB2	SERPINB8	SERPINE1	SERPINE2	SERPINH1	SERTAD3	SETX	SF3B1	SF3B2	SF3B4	SFRP1	SGTA	SH2B3	SH3KBP1	SHKBP1	SHMT2	SIRT6	SIX4	SLAIN2	SLC16A3	SLC17A5	SLC17A9	SLC20A1	SLC22A17	SLC25A14	SLC25A3	SLC2A1	SLC2A10	SLC2A6	SLC30A5	SLC30A7	SLC31A1	SLC33A1	SLC35B1	SLC35B2	SLC35C1	SLC35E4	SLC35F5	SLC38A1	SLC39A14	SLC39A6	SLC39A7	SLC39A8	SLC3A2	SLC41A2	SLC43A3	SLC6A9	SLC7A4	SLCO4A1	SLITRK4	SLMO2	SLU7	SMARCA1	SMC4	SMCHD1	SMEK2	SMNDC1	SMOX	SMPD1	SMTN	SNAP25	SNAP29	SNAPC1	SNAPC2	SND1	SNRNP48	SNRNP70	SNRPA	SNRPA1	SNX11	SNX2	SP110	SPAG7	SPAG9	SPARC	SPATA2	SPATA5L1	SPG20	SPHK1	SPINT1	SPNS1	SPON2	SPOP	SPPL2A	SPRY1	SPRY4	SPSB3	SPTLC1	SPTY2D1	SQLE	SRD5A3	SRFBP1	SRGN	SRP19	SRP54	SRP68	SRP9	SRPR	SRPX	SRSF7	SSR1	SSR2	SSR3	SSR4	ST13	ST3GAL1	STC2	STMN1	STRA6	STT3A	STX1A	STX4	STX5	SUGT1	SUPT3H	SUPV3L1	SURF4	SYNCRIP	SYPL1	SYT1	SYT6	SYVN1	TAC1	TACO1	TAF12	TAF1A	TAF7	TAF9	TAX1BP1	TBC1D10A	TBC1D15	TBC1D23	TBL1X	TBX3	TECR	TES	TFB1M	TFG	TGFB1I1	TGFB2	TGIF1	THAP1	THOC5	TIAL1	TICAM1	TIMM17A	TIMP1	TIMP3	TINAGL1	TIPRL	TM9SF2	TMBIM1	TMED10	TMED2	TMED3	TMED4	TMED9	TMEM102	TMEM165	TMEM179B	TMEM214	TMEM222	TMEM39A	TMEM41B	TMEM45A	TMEM50A	TMEM55B	TMEM57	TMEM59L	TMEM66	TMEM9	TMEM9B	TMF1	TMSB4X	TMUB1	TMUB2	TNFRSF18	TNKS	TNKS2	TOB2	TOM1	TOM1L1	TOMM70A	TOP1	TOPORS	TOX4	TP53BP1	TP53RK	TPBG	TPP2	TPST1	TPST2	TRAM1	TRAP1	TRAPPC2P1	TRIB3	TRIM38	TRIP11	TRIP6	TRMT1	TRMT112	TRPV2	TSC22D1	TSC22D3	TSEN15	TSG101	TSLP	TSPAN13	TSPAN4	TSPYL2	TSSC4	TTC1	TTC13	TTC14	TTC27	TTC9C	TTK	TUBA1C	TUBB	TUBB2A	TUBB2B	TUBB6	TUBE1	TUFM	TUSC2	TXLNG	TXNDC11	TXNDC12	TXNDC9	TXNL1	TXNL4B	UACA	UAP1	UBA5	UBAP1	UBB	UBC	UBE2B	UBE2D3	UBE2H	UBE2J1	UBE2N	UBE2T	UBE2V2	UBXN1	UBXN4	UFC1	UFD1L	UFM1	UGDH	UGGT2	UNC13A	UNC93B1	UQCRC2	UQCRFS1	UROD	USF1	USO1	USP11	USP33	USP47	USP48	USP8	UTP11L	UTP14A	UTP15	UTP18	UTP3	UTP6	VAMP2	VAPA	VAPB	VCP	VDAC1	VDAC2	VEGFA	VGF	VIM	VPS26A	VPS33A	WARS	WBP2	WDFY2	WDR18	WDR33	WDR41	WDR48	WDR5B	WDR75	WIPI1	WRAP53	XAF1	XBP1	XPNPEP3	XPOT	XRCC6	YARS	YARS2	YIF1A	YIF1B	YIPF5	YIPF6	YKT6	YPEL5	YTHDF2	YWHAH	ZBTB11	ZBTB17	ZBTB8OS	ZC3H11A	ZC3HC1	ZCCHC7	ZDBF2	ZDHHC16	ZFAND2A	ZFAND6	ZFP36L1	ZFPL1	ZFR	ZNF143	ZNF207	ZNF226	ZNF24	ZNF259	ZNF274	ZNF419	ZNF444	ZNF547	ZNF595	ZNF622	ZNF805	ZNHIT2	ZNHIT3	ZNRD1	ZRSR2	ZUFSP	ZWILCH
MM087_SOX10-KD	E2F4 (1401g)	AATF	ABCB10	ABCF2	ABHD10	ABHD5	ABR	ACAA1	ACTN4	ADA	ADAT1	ADCY3	ADO	ADPRHL2	AEN	AGAP3	AGBL5	AGFG2	AHSA1	AIF1L	AIFM1	AIMP2	AKAP1	AKAP8	AKAP8L	AKIRIN1	AKIRIN2	AKT2	ALAS1	ALDH16A1	ALG13	ALG3	ALKBH6	ALKBH8	ANAPC1	ANAPC5	ANAPC7	ANGEL2	ANKRD11	ANKRD13D	ANKRD32	ANKRD39	ANKS1A	ANLN	AP1M1	AP3D1	AP4E1	APAF1	APEH	APEX2	APH1A	APPL1	APTX	ARGLU1	ARHGAP11A	ARHGAP15	ARHGEF1	ARHGEF16	ARHGEF7	ARID5A	ARL13B	ARL4A	ARL5A	ARMC1	ARMC5	ARNTL	ARPC5L	ARRB2	ASB1	ASB4	ASB7	ASF1A	ASNSD1	ASPHD1	ATAD3A	ATAD3B	ATE1	ATF4	ATG3	ATG4D	ATIC	ATL2	ATP5D	ATPAF1	ATXN2L	AVPI1	AXIN1	B3GALNT1	B4GALNT1	B4GALT2	B4GALT5	B4GALT7	BANP	BARD1	BATF	BATF3	BCAR1	BCHE	BCL2L1	BCL7C	BCS1L	BDH1	BDP1	BLM	BMI1	BMP1	BMPR1B	BOD1	BPNT1	BRCA1	BRD2	BRD7	BRI3BP	BRPF1	BTG3	BUB1	BUB3	C12orf4	C12orf49	C15orf61	C16orf13	C16orf59	C16orf80	C17orf62	C17orf70	C17orf85	C18orf21	C18orf25	C19orf48	C1orf109	C1orf198	C1orf35	C1orf53	C20orf24	C2CD2L	C2orf47	C2orf49	C2orf81	C3orf67	C4orf19	C7orf26	C9orf114	C9orf142	C9orf40	C9orf41	CALM3	CAMK4	CAPN7	CBFB	CBLL1	CBX2	CCDC109B	CCDC134	CCDC140	CCDC15	CCDC6	CCDC77	CCDC84	CCDC86	CCDC91	CCDC94	CCHCR1	CCM2	CCNA1	CCNF	CCNL2	CCNO	CD2BP2	CD3EAP	CDADC1	CDC16	CDC25A	CDC25B	CDC34	CDC37	CDC42EP1	CDC42SE2	CDC45	CDC6	CDC7	CDCA4	CDCA7	CDIPT	CDK1	CDK10	CDK12	CDK19	CDK8	CDKN1B	CDKN2AIP	CDKN2C	CDKN2D	CDR2	CDT1	CDV3	CENPB	CENPJ	CENPL	CEP152	CEP164	CEP170	CEP250	CEP57	CEPT1	CGGBP1	CHAC2	CHCHD1	CHCHD3	CHCHD5	CHCHD7	CHD7	CHEK1	CHEK2	CHERP	CHIC2	CHL1	CHM	CHSY1	CHTF18	CHTF8	CIC	CIRBP	CIT	CIZ1	CKB	CLASRP	CLIP2	CLPB	CLPTM1	CLPTM1L	CNOT1	CNOT3	CNP	CNST	COCH	COG3	COMTD1	COPA	COPS7A	COPS7B	COQ9	CPEB1	CPSF1	CPSF3L	CPSF7	CREB3	CREM	CRKL	CRNDE	CRTC2	CRYBA2	CS	CSGALNACT2	CSK	CSRP1	CTBP2	CTCF	CTDNEP1	CTSC	CWC22	CXorf57	CYB5B	CYB5D1	CYHR1	CYP7B1	CYTH2	DAXX	DAZAP1	DCAF10	DCAF15	DCLRE1B	DCUN1D3	DDX10	DDX18	DDX19A	DDX27	DDX42	DDX46	DDX55	DEDD	DEXI	DFFA	DGAT2	DGCR14	DGKI	DGUOK	DHDDS	DHRS11	DHRS7B	DHX30	DHX33	DHX37	DIAPH1	DIAPH3	DIS3	DIS3L	DKK1	DLST	DNAJA4	DNAJB1	DNAJC1	DNM1L	DNMT3A	DOHH	DPAGT1	DPH2	DPH3	DPM3	DPY19L3	DPYSL3	DSCC1	DSN1	DTL	DTX4	DUS1L	DUSP11	DUSP14	DUSP7	DVL3	DYNLL2	DYRK2	DYRK3	DZIP1	E2F4	E2F6	E2F8	EDC3	EDEM1	EED	EFHD2	EGLN2	EIF1AD	EIF1AX	EIF2AK4	EIF2S1	EIF3B	EIF5	EIF5A2	ELOF1	EMB	ENOPH1	ENTPD6	ENY2	EPB41	EPB41L2	EPN1	ERCC1	ERCC2	ERCC3	ERCC6L	ERI3	ERO1L	ESCO2	ESRRA	ETF1	ETS1	ETS2	ETV4	EXO1	EXOSC1	EXOSC2	EXOSC6	EXOSC9	FAM110A	FAM118A	FAM120C	FAM122A	FAM122B	FAM129A	FAM173B	FAM199X	FAM24B	FAM3A	FAM49B	FAM50A	FAM57A	FAM58A	FAM60A	FAM72A	FAM72B	FAM72D	FAM76B	FAM91A1	FAM96A	FANCB	FANCD2	FANCF	FANCL	FARSB	FASTK	FAT1	FBL	FBXL15	FBXL3	FBXO22	FBXO48	FBXO5	FBXO9	FBXW7	FDX1L	FEM1A	FERMT2	FEZ1	FGD6	FGF13	FH	FHOD3	FKBP5	FLAD1	FLOT1	FLOT2	FLT1	FLVCR1	FMR1	FOSL1	FOXK2	FOXP1	FOXRED2	FRMD4A	FRMD5	FTSJ1	FTSJ3	GABPB1	GADD45G	GAL	GALE	GALNT14	GANAB	GAS7	GATA4	GATAD2A	GCAT	GCDH	GCSH	GEMIN5	GFER	GFOD2	GGCX	GINS1	GINS3	GIT1	GLS	GLTPD1	GLTSCR2	GMCL1	GMDS	GNA11	GOLPH3	GOPC	GORASP2	GOSR2	GPAA1	GPATCH2	GPN3	GPR107	GPR180	GPR3	GPSM1	GPT2	GRB2	GSK3A	GSPT1	GTF2F1	GTF3C2	GTPBP1	GTPBP3	GYPC	H1FX	H2AFX	HAGHL	HAUS6	HBEGF	HCCS	HDGFRP2	HDGFRP3	HEBP2	HELQ	HERC2	HERPUD2	HHEX	HINT2	HIRA	HIVEP2	HJURP	HMBS	HMGA2	HMGXB3	HMGXB4	HMX2	HN1L	HNRNPA0	HNRNPD	HNRNPUL1	HNRNPUL2	HOMER3	HOXA10	HOXB13	HOXB2	HOXB6	HOXB7	HOXC8	HOXD13	HPSE2	HRASLS	HRH1	HSCB	HSPA12A	HSPA14	HSPBP1	HSPH1	HYAL2	HYOU1	ICT1	IDH3A	IFNGR2	IGF2BP3	IGFBP4	IL4I1	ILF3	ILKAP	IMMP2L	IMP4	IMPAD1	IMPDH1	INCENP	ING1	ING2	INO80B	INO80C	INO80D	INPP5F	INTS9	IPO13	IQSEC3	IRF2BP1	IRGQ	IRS2	ISCU	ISG20L2	JAGN1	JOSD1	JPH1	JRKL	KANK1	KATNB1	KCNC4	KCNN2	KCNQ5	KCNS3	KCTD10	KCTD13	KCTD15	KCTD17	KCTD3	KCTD5	KDELC2	KDELR2	KIAA0020	KIAA0586	KIAA0895L	KIAA1328	KIAA1524	KIAA1731	KIAA2013	KIF15	KIF18B	KIF22	KIF2A	KLC2	KLHDC10	KLHDC4	KLHL18	KLHL35	KLHL7	KRAS	KRI1	KRIT1	KTI12	L3MBTL2	LAMA4	LCMT1	LCORL	LCP1	LDLRAP1	LEF1	LENG1	LEPREL1	LHFP	LIF	LIG3	LIMD2	LIPT2	LIX1L	LMNB1	LMNB2	LONP1	LONRF3	LOXL3	LPXN	LRCH1	LRPPRC	LRRC45	LRRC47	LRRC59	LRRC8B	LRRC8D	LRRFIP2	LRRK1	LSM12	LSM14A	LSM6	LTV1	LYPD1	LYPD6	LYPLA1	LYRM1	LYRM7	LZTR1	M6PR	MAD2L2	MAGOH	MAGT1	MAML1	MANSC1	MAP1LC3B2	MAP2K3	MAP2K7	MAP3K11	MAP3K7	MAP4K3	MAP7D1	MAPK7	MAPKAP1	MAPKAPK3	MAPKAPK5	MARS	MASTL	MAT2A	MATN4	MAX	MAZ	MBD2	MBD3	MBOAT7	MCAT	MCM10	MCM2	MCM5	MCM8	MCRS1	MCTP1	MDN1	MECR	MED12	MED15	MED22	MED27	MED28	MED29	MED30	MELK	MEN1	MEPCE	MESDC1	MESP1	MEST	MET	METTL1	METTL13	METTL2A	METTL2B	METTL3	METTL9	MFAP3L	MFGE8	MFN2	MFSD3	MGST1	MID1IP1	MKL1	MKRN2	MLEC	MLLT10	MLST8	MMAB	MMD	MMP17	MMS22L	MNS1	MORC4	MPHOSPH6	MPI	MRPL12	MRPL34	MRPL35	MRPL37	MRPL39	MRPL49	MRPS14	MRPS21	MRPS25	MRRF	MSH6	MSTO1	MSX1	MT1A	MT1X	MTERFD1	MTF2	MTFMT	MTMR6	MTOR	MTRF1L	MTX1	MVK	MXD3	MYBL1	MYC	MYO10	MYO19	MYO1E	MYPOP	NAA35	NAA38	NAA50	NAB2	NADK	NAF1	NAGK	NANS	NAP1L4	NAPRT1	NARFL	NAT14	NAT9	NCAPD2	NCLN	NCOA7	NCOR1	NDP	NDUFAF4	NECAB3	NEK2	NET1	NETO2	NF2	NFATC2IP	NFATC3	NFIA	NFKB1	NFKB2	NFKBIB	NFKBIL1	NFXL1	NGDN	NID1	NIF3L1	NIPA2	NKIRAS2	NKX2-5	NLGN1	NME2	NOB1	NOC2L	NOC3L	NOL6	NOL7	NOL8	NOLC1	NOM1	NOP14	NOP16	NOP2	NOP58	NOSIP	NPAS1	NPAS2	NPAT	NPM3	NPPC	NR2C2AP	NR2F6	NR4A1	NRGN	NRIP3	NRM	NRP2	NUDCD1	NUDCD2	NUDCD3	NUDT16L1	NUDT19	NUDT21	NUDT3	NUDT4	NUDT6	NUP50	NUP62	NUP88	NVL	NXT1	OAF	OAZ1	ODC1	OGFOD2	OGG1	ORAI1	ORAI2	ORC5	ORMDL1	OSBPL1A	OXNAD1	PAAF1	PACS1	PACSIN3	PAF1	PAK4	PALM2	PANK2	PAPD7	PAQR3	PARVA	PATL1	PATZ1	PAWR	PAX8	PCBD1	PCDH9	PCK2	PCLO	PDAP1	PDCD11	PDE12	PDK3	PDLIM7	PDPK1	PDS5A	PDSS1	PDXK	PDZD8	PELP1	PES1	PET117	PEX19	PEX26	PFAS	PFDN6	PFKFB4	PGP	PHC1	PHF19	PHF23	PHF5A	PHF7	PHF8	PHRF1	PHTF1	PICK1	PIGM	PIGQ	PIGW	PILRB	PITPNC1	PKMYT1	PKN1	PKP4	PLAGL2	PLAT	PLEKHG4	PLEKHO2	PMP22	PMS2	PNO1	PNPLA4	POC1A	POC5	POLA2	POLD3	POLE3	POLE4	POLG	POLR1E	POLR2C	POLR2E	POLR3F	POM121	POM121C	POMGNT1	POP5	PORCN	POU3F2	PPAN	PPAP2C	PPCDC	PPIF	PPIL1	PPP1CC	PPP1R12C	PPP1R15A	PPP1R8	PPP2R5A	PPRC1	PRAF2	PRCC	PRDM13	PRDM2	PRELID2	PRICKLE1	PRKCDBP	PRKCE	PRKCI	PRKD2	PRKDC	PRMT5	PRMT6	PRPF19	PRPS1	PRR3	PSAT1	PSIP1	PSMC3IP	PSMD3	PSME3	PSME4	PSPC1	PSRC1	PTAR1	PTBP1	PTDSS1	PTGES2	PTP4A1	PTPLA	PTPMT1	PTPN12	PTPRK	PTRH1	PUF60	PUS7L	PUSL1	PWP1	PXMP2	PYCR1	PYCR2	QSOX1	QTRTD1	RAB28	RAB33A	RAB7L1	RAB8A	RABEPK	RAD51C	RAI1	RAI14	RALBP1	RALY	RANGAP1	RANGRF	RAP2B	RASSF1	RASSF3	RASSF7	RBBP6	RBBP8	RBM14	RBM15B	RBM17	RBM18	RBM26	RBM28	RCAN1	RCAN3	RCC1	RCOR3	RECK	RECQL4	REEP4	RELA	RELT	RER1	REV1	REV3L	REXO1	REXO4	RFC5	RFK	RFWD3	RFX5	RGMB	RGS19	RGS20	RIC8B	RIN1	RIOK1	RIPK4	RNF138	RNF19A	RNF219	RNF26	RNF4	RNF8	RNPS1	ROBO3	RPA2	RPE	RPIA	RPL22L1	RPL7L1	RPRD1B	RPS6KA5	RPS6KB2	RPTOR	RPUSD1	RQCD1	RRAGA	RRAGD	RRM1	RRP1	RRP7A	RRP9	RRS1	RSBN1	RTKN	RTN4RL2	RUVBL1	RUVBL2	RXRG	SAFB	SAFB2	SAP30	SASS6	SCAND1	SCARB1	SCML1	SCML2	SCRN1	SCRN2	SDHAF1	SDR39U1	SEC23B	SECISBP2	SERP1	SETD1A	SETD1B	SETD3	SETD6	SETD8	SF1	SF3A1	SFMBT1	SFPQ	SFSWAP	SFT2D1	SFXN4	SGK3	SGTA	SH3GL1	SHMT2	SIAH1	SIK3	SIN3B	SIRPA	SIX1	SKA1	SKA3	SKI	SKP2	SLBP	SLC19A2	SLC1A5	SLC20A2	SLC22A18AS	SLC25A1	SLC25A11	SLC25A19	SLC25A28	SLC25A29	SLC25A4	SLC27A3	SLC29A1	SLC29A2	SLC2A10	SLC2A8	SLC35A3	SLC35B1	SLC38A1	SLC38A7	SLC39A13	SLC39A14	SLC39A3	SLC39A8	SLC41A1	SLC43A3	SLC46A1	SLC7A1	SLC7A5	SLC9A1	SLC9A3R1	SLMAP	SLMO2	SMAD2	SMAP1	SMARCA4	SMARCA5	SMARCD1	SMARCD2	SMCHD1	SMG7	SMUG1	SMYD2	SNAI1	SNAP29	SNAPC1	SNCA	SNF8	SNHG12	SNHG7	SNRPA	SNRPA1	SNRPF	SNX11	SNX12	SNX5	SNX7	SOCS2	SORD	SOX13	SOX6	SP1	SP140L	SPAG9	SPG21	SPG7	SPHK1	SPR	SRCAP	SREBF2	SRFBP1	SRPK1	SRPRB	SRR	SRSF1	SRSF2	SS18	SSSCA1	SSX1	ST6GAL1	STAG1	STAG3	STAM	STARD13	STARD3NL	STARD7	STK40	STOM	STOML2	STRA13	STRN	STRN3	STX3	STXBP1	STXBP6	SUPT5H	SUV39H2	SUZ12	SYDE1	SYMPK	SYNCRIP	SYVN1	TAB3	TACC1	TADA1	TAF1A	TAF3	TANC1	TATDN2	TBC1D1	TBC1D10A	TBC1D22A	TBCB	TBL2	TBRG4	TCHP	TCOF1	TCP11L1	TDP1	TEAD4	TERF2	TEX10	TFAP4	TFDP1	TFPI2	TGIF2	TGOLN2	THAP1	THAP11	THG1L	THOC1	THOC5	THUMPD2	TIA1	TIAL1	TIMM10	TIMM22	TIMM8A	TIMM9	TINF2	TJP2	TLK2	TLX2	TM7SF3	TMED8	TMEM117	TMEM123	TMEM138	TMEM143	TMEM150A	TMEM164	TMEM167B	TMEM170A	TMEM204	TMEM214	TMEM220	TMEM229B	TMEM54	TMEM55B	TMEM56	TMEM68	TMEM69	TMUB1	TMX4	TNC	TNIK	TNPO2	TOB2	TOMM40	TOMM40L	TOMM70A	TOP1	TOP3A	TOPBP1	TOR3A	TP53I13	TPRKB	TRA2B	TRABD	TRAF4	TRAF7	TRAIP	TRAP1	TRIM11	TRIM24	TRIM26	TRIM27	TRIM28	TRIM44	TRIM47	TRMT1	TRMT2A	TRMT61A	TSC22D4	TSEN34	TSEN54	TTC9C	TTF1	TTF2	TTI1	TUBE1	TULP3	TUSC2	TWIST1	TWISTNB	TXLNG	TXN2	TYMP	U2AF2	UBAC1	UBAP1	UBE2F	UBE2I	UBE2J2	UBE2Q1	UBE2S	UBE3A	UBFD1	UBL4A	UBN1	UBR4	UBXN2A	UCHL1	UCHL3	UCK1	UCP2	UFM1	UFSP1	UGCG	UGT8	ULK3	UNG	UNK	USP1	USP10	USP14	USP19	USP22	USP24	USP32	USP40	USP48	USP6NL	UTP14A	UTP18	UTP20	UTP23	UTP6	UVRAG	VGF	VKORC1L1	VMA21	VPS11	VPS4A	VRK1	VTA1	WAC	WASF2	WBP11	WDFY2	WDR18	WDR24	WDR36	WDR46	WDR70	WDR73	WDR77	WDR82	WDR92	WDYHV1	WHSC1	WHSC1L1	WIPF1	WRNIP1	WSB2	WTAP	XBP1	XPNPEP3	XPO4	XRCC2	YARS	YBX1	YIPF6	YKT6	YLPM1	YTHDF1	YWHAG	YY1AP1	ZADH2	ZBTB2	ZBTB25	ZBTB9	ZCCHC3	ZCCHC7	ZDHHC16	ZDHHC24	ZDHHC8	ZFAND3	ZFAND5	ZFP91	ZFYVE20	ZIK1	ZNF219	ZNF264	ZNF296	ZNF318	ZNF32	ZNF326	ZNF330	ZNF335	ZNF37A	ZNF408	ZNF428	ZNF444	ZNF473	ZNF511	ZNF524	ZNF574	ZNF576	ZNF579	ZNF580	ZNF584	ZNF622	ZNF655	ZNF664	ZNF668	ZNF672	ZNF697	ZNF74	ZNF787	ZNF800	ZNF880	ZNHIT2	ZRSR2	ZWILCH	ZZZ3
MM087_SOX10-KD	REST (1400g)	AACS	AASDH	ABCA1	ABHD2	ABI1	ABI2	ACAP2	ACBD3	ACIN1	ACLY	ACOX1	ACSL4	ACTN1	ACTN4	ACTR2	ACTR3	ADAM10	ADAM19	ADAM9	ADAR	ADCY6	ADD1	ADIPOR2	ADPRH	AFF1	AFF4	AFTPH	AGAP8	AGL	AHCTF1	AHNAK	AKAP11	AKAP12	AKAP13	AKAP8L	AKIRIN1	AKTIP	ALCAM	ALDH6A1	ALKBH5	ALKBH8	ALOX5AP	AMD1	AMMECR1	ANGPTL4	ANKRD11	ANKRD12	ANKRD17	ANKRD28	ANKRD50	ANKS1A	ANO4	ANP32E	ANXA11	ANXA6	ANXA7	AP1G1	AP3B1	APC	APH1B	APLP2	APP	APPBP2	APPL1	AQR	ARAP2	ARCN1	ARFGAP3	ARFGEF1	ARFGEF2	ARG2	ARHGAP12	ARHGAP17	ARHGAP18	ARHGAP21	ARHGAP5	ARHGEF12	ARHGEF2	ARHGEF40	ARID1A	ARID1B	ARID4B	ARID5A	ARIH1	ARIH2	ARL3	ARL5A	ARL6IP1	ARL6IP5	ARMCX3	ARNTL	ARPC2	ARPC5L	ASAP2	ASH1L	ASXL2	ATF1	ATF6	ATF7IP	ATG5	ATL2	ATP10D	ATP13A2	ATP1B3	ATP2B1	ATP2B4	ATP6V1C2	ATRX	ATXN1	ATXN2	ATXN7L3B	AUTS2	AXL	AZIN1	B3GALNT2	B3GNT2	BACH1	BAG5	BAZ1A	BAZ1B	BAZ2A	BAZ2B	BBX	BCAR1	BCL2L1	BCLAF1	BCOR	BDP1	BEND6	BFSP1	BHLHE40	BIRC6	BMPR2	BNIP3L	BPTF	BRAF	BRD8	BRPF3	BTAF1	BUB1B	BZW1	C10orf118	C11orf96	C12orf23	C14orf119	C15orf48	C16orf45	C16orf72	C17orf51	C19orf12	C1GALT1	C1orf216	C1orf63	C22orf46	C6orf106	C6orf62	C8orf76	CALCOCO2	CAMK1	CAMLG	CAND1	CANT1	CANX	CAPG	CAPRIN1	CASC3	CASC4	CASC5	CASK	CAV2	CBL	CBX5	CCAR1	CCDC109B	CCDC125	CCDC138	CCDC149	CCDC47	CCDC50	CCDC6	CCDC88A	CCM2	CCND1	CCNG1	CCNT2	CCPG1	CD164	CD276	CD2AP	CD74	CD82	CD97	CDC14A	CDC27	CDC42BPA	CDC42EP3	CDC5L	CDK12	CDK13	CDK6	CDKN1A	CDKN1B	CDKN2AIP	CDR2	CDS2	CDYL	CEBPB	CELF1	CELF2	CENPJ	CEP164	CEP170	CERCAM	CFLAR	CHD1	CHD2	CHD3	CHD4	CHD6	CHD8	CHD9	CHIC2	CHN1	CIT	CITED2	CKAP4	CKAP5	CLASP2	CLDND1	CLIC4	CLINT1	CLIP1	CLIP2	CLOCK	CLPX	CLSTN1	CLTC	CNKSR3	CNN3	CNOT6L	COBLL1	COL11A1	COL1A1	COL27A1	COL5A2	COL5A3	COL8A1	COPB1	COPS2	COQ10B	CORO1C	CORO2B	CPEB1	CPEB2	CPSF2	CPT1A	CPVL	CRADD	CREB1	CREB3L1	CREB3L2	CRK	CSDE1	CSGALNACT2	CSNK1D	CSNK1G1	CSNK1G3	CSNK2A1	CSPG4	CSPP1	CSRNP2	CTBP2	CTCF	CTGF	CTNNA1	CTNNBIP1	CTNND1	CTSB	CTTNBP2NL	CUL1	CUL2	CUL5	CWC22	CXXC5	CYB5B	CYFIP1	CYP20A1	DAAM1	DAPK1	DAXX	DBN1	DCAF5	DCAF6	DCBLD1	DCBLD2	DCP2	DDI2	DDIT4	DDR1	DDR2	DDX17	DDX3X	DDX42	DDX6	DGKD	DGKH	DHX32	DHX36	DICER1	DLC1	DLG1	DNAJA2	DNAJA4	DNAJB14	DNAJB6	DNAJB9	DNAJC10	DNAJC13	DNAJC3	DNAJC7	DNMT3A	DOCK11	DOPEY2	DPF2	DPM1	DSP	DTWD1	DTX2	DUSP5	DUSP6	DUSP7	DVL3	DYNC1H1	DYNC1I2	DYRK1A	DYRK2	DZIP1	DZIP1L	E2F3	EBF1	ECE1	EDEM3	EEA1	EFCAB2	EGR3	EHBP1	EHD1	EHD2	EHD4	EIF2AK1	EIF2AK4	EIF3A	EIF4A2	EIF4B	EIF4E	EIF4ENIF1	EIF4G1	EIF4G3	ELF1	ELF2	ELK3	ELL	ELOVL4	ELP2	EML4	EMP1	ENC1	ENPP1	EP300	EP400	EPB41	EPRS	EPS8	EPSTI1	ERBB2IP	ERC1	ERCC3	ERCC4	ERLEC1	ERRFI1	ESCO1	ESYT1	ETV1	ETV4	ETV6	EVI2A	EVI2B	EWSR1	EXOC4	EZR	F11R	FADS3	FAM126A	FAM129B	FAM13B	FAM178A	FAM193A	FAM199X	FAM200B	FAM20B	FAM35A	FAM3C	FAM73B	FAM98A	FAM98B	FARS2	FBLIM1	FBN1	FBXO11	FBXO34	FBXO42	FBXW7	FCER1G	FCGRT	FCHSD2	FGF1	FGFBP3	FGFR1	FHL1	FHOD1	FIGN	FKBP5	FMN1	FMNL2	FN1	FNBP1	FNDC3A	FOS	FOSB	FOXO1	FRMD6	FRYL	FUCA2	FURIN	FUT8	FXR1	FXYD6	FYN	FZD6	G2E3	G3BP2	GADD45A	GADD45B	GALNT7	GAPVD1	GAS2L3	GDF15	GDI2	GEM	GGNBP2	GGPS1	GJC1	GKAP1	GLCE	GLG1	GLT8D1	GLUD1	GLYR1	GMCL1	GNAI2	GNAS	GNB1	GNB4	GNL2	GOLGA3	GOLGA4	GOLIM4	GOLPH3	GON4L	GOSR1	GPATCH8	GPBP1	GPR137B	GPR155	GPR176	GPR85	GPSM2	GRAMD3	GRB2	GSK3B	GSN	GTF2A1	GTF2I	GULP1	HABP4	HADHA	HAUS3	HBEGF	HBS1L	HDAC1	HECTD1	HELZ	HERC1	HERC2	HERC4	HERPUD2	HEY1	HIAT1	HIF1A	HIPK3	HIST1H2BD	HIVEP1	HIVEP2	HMGA1	HMGA2	HMGXB3	HNRNPH3	HNRNPM	HNRNPR	HOMER1	HOMER3	HOXB2	HOXC6	HP1BP3	HRH2	HSD17B12	HSD17B7	HSPA4	HSPA5	HSPA9	HTATSF1	HTR7	HUWE1	HVCN1	HYOU1	IBTK	ICAM1	IDH1	IER3	IER5L	IFNAR2	IFNGR2	IFT46	IFT81	IGF2BP2	IGF2BP3	IGF2R	IGFBP7	IGSF3	IL13RA1	IL1RAPL1	IL27RA	IL6ST	IMMT	INA	INO80	INO80D	INPP1	INPP4A	INPP4B	INTS6	IP6K1	IP6K2	IPO8	IPO9	IQGAP1	IREB2	IRF2BP2	ITFG3	ITGA2	ITGA6	ITGAV	ITGB1	ITGB5	ITM2C	ITPR2	ITPRIPL2	ITSN1	ITSN2	IVNS1ABP	IWS1	JAK1	JARID2	JMJD1C	JUNB	KANK2	KATNAL1	KBTBD2	KCNN4	KCTD9	KDM1A	KDM2A	KDM3A	KDM3B	KDM4B	KDM5B	KHDRBS1	KIAA0100	KIAA0232	KIAA0319L	KIAA0355	KIAA0368	KIAA0907	KIAA1217	KIAA1244	KIAA1279	KIAA1429	KIAA1430	KIAA2026	KIF13A	KIF13B	KIF14	KIF1B	KIF2A	KIF3B	KIF3C	KLC1	KLF3	KLF5	KLF6	KLF7	KLHDC3	KLHL24	KLHL5	KPNA3	KPNA4	KPNA6	KRAS	KRCC1	KTN1	L3MBTL3	LAMB1	LAMC1	LARP1B	LARP4	LASP1	LCOR	LCORL	LCTL	LDLR	LEMD3	LGALS8	LHFP	LIMA1	LIMS1	LIN28A	LIN28B	LIN54	LMAN2	LNPEP	LPAR6	LPCAT4	LPGAT1	LPIN2	LPP	LRCH1	LRCH3	LRRC16A	LRRC57	LRRFIP1	LRRFIP2	LSG1	LSM1	LSM12	LTBP1	LTBP3	LUZP1	LYST	MACF1	MAF	MAFF	MAGEF1	MAGI3	MAML3	MAN2B1	MAP1B	MAP1LC3B2	MAP2K3	MAP3K1	MAP4	MAP4K4	MAPK1	MAPK13	MAPK14	MAPK6	MAPKAP1	MARCH3	MARCH7	MARCKS	MARK2	MARK3	MATR3	MBNL1	MBNL2	MBP	MBTPS1	MBTPS2	MCAM	MCFD2	MCL1	MDC1	MDFI	MDM2	MED1	MED13	MED13L	MED14	MEF2A	MEF2D	METAP1	MFAP2	MFSD2B	MGA	MGAT1	MGEA5	MIA3	MICAL1	MICAL3	MID1IP1	MINA	MLLT11	MLLT4	MMADHC	MMP14	MOSPD1	MOV10	MPHOSPH9	MPP5	MRPS10	MRPS36	MSH6	MSL1	MSN	MTA3	MTSS1	MYBL1	MYEF2	MYH10	MYH9	MYLIP	MYO10	MYO18A	MYO1B	MYO6	N4BP1	N4BP2	NAA15	NAB1	NAB2	NAMPT	NAV1	NCBP1	NCK1	NCOA1	NCOA3	NCOA6	NCOR1	NDEL1	NDFIP1	NDRG1	NDUFS1	NECAP1	NEK3	NF1	NFAT5	NFATC3	NFE2L2	NFKBIZ	NGF	NIN	NIPAL1	NIPBL	NIPSNAP1	NKX2-5	NLK	NOC3L	NOTCH2	NPEPL1	NPEPPS	NR2F1	NR2F2	NR3C1	NR4A1	NR4A2	NRBP1	NRD1	NRP1	NRP2	NT5C2	NUAK1	NUDT4	NUDT9	NUFIP2	NUMB	NUP153	NUPL1	ODF2L	OLFML2B	OPA1	OPTN	ORAI2	ORC2	ORC4	OSBPL2	OSBPL8	OSTF1	OXSR1	P4HA1	PABPC4	PAFAH1B1	PAFAH1B2	PAIP1	PAIP2	PALM2	PAM	PANK2	PAPD4	PAPD5	PAQR5	PAX3	PBRM1	PCDH1	PCDH7	PCF11	PCM1	PCNX	PCYT1A	PCYT1B	PDE4A	PDE4D	PDE4DIP	PDIA3	PDLIM5	PDPK1	PDS5A	PDSS2	PDXDC1	PEAK1	PELO	PGM2L1	PGRMC2	PHACTR2	PHACTR4	PHAX	PHC2	PHF13	PHF20L1	PHF21A	PHF3	PHF6	PHIP	PHLDB1	PHLDB2	PHLPP2	PHTF2	PI4KA	PICALM	PIK3R1	PIKFYVE	PIP4K2A	PITRM1	PKDCC	PKN2	PLCB4	PLEC	PLEKHA1	PLEKHA2	PLEKHO2	PLIN3	PLOD2	PLS3	PMEPA1	PNN	POGZ	POLG	POLR2A	POM121	POM121C	PPAT	PPFIBP1	PPIG	PPM1B	PPM1D	PPME1	PPP1R10	PPP1R12A	PPP1R2	PPP2CA	PPP2CB	PPP2R4	PPP2R5A	PPP2R5E	PPP3CA	PPP4R1	PPP4R2	PPP6R3	PPTC7	PRCC	PRCD	PREX1	PRKAA1	PRKACB	PRKAG2	PRKAR2A	PRPF39	PRPS1	PRPSAP1	PRRC1	PRRG1	PRRX1	PSMC6	PSMD1	PSPC1	PTK2	PTP4A1	PTP4A2	PTPN11	PTPN13	PTPN14	PTPN18	PTPN2	PTPRA	PTRF	PUM1	PURA	PXK	PXN	QKI	QRICH1	QSER1	R3HCC1	RAB10	RAB14	RAB23	RAB28	RAB31	RAB3GAP1	RAB3GAP2	RAB5A	RAB5B	RAB6A	RAB8A	RAB8B	RABGAP1	RAD21	RAD50	RAD54L2	RAI1	RAI14	RALB	RALBP1	RALGAPA1	RALGPS2	RANBP2	RAP2B	RAPGEF2	RAPH1	RARG	RASA1	RASA2	RASA3	RASAL2	RASSF8	RB1	RB1CC1	RBAK	RBBP6	RBM12	RBM25	RBM27	RBM5	RBM6	RBMS1	RBPJ	RC3H1	RC3H2	RCAN1	RCAN3	RCN1	RCOR1	REEP3	REPS2	RERE	REST	REV3L	RFTN1	RFWD2	RGS3	RHOQ	RIC8B	RICTOR	RILPL2	RLF	RND3	RNF10	RNF111	RNF115	RNF14	RNF19A	RNF216	RNF24	RNF34	RNF4	RNF7	ROBO1	ROCK1	ROCK2	RPAP1	RPGR	RPL7L1	RPP14	RPS6KA3	RPS6KA5	RPS6KB1	RRAS2	RRBP1	RSF1	RSPRY1	RSRC1	RTN4	RUFY3	RUNDC1	RUNX1	RUNX2	RUNX3	RYBP	SACM1L	SACS	SAMD8	SAR1B	SBNO1	SCAMP1	SCARB2	SCD	SDAD1	SDF2	SEC14L1	SEC23A	SEC24B	SEC31A	SEC63	SECISBP2L	SEL1L3	SENP2	SENP5	SENP6	SEPT11	SEPT2	SERINC2	SERINC3	SERPINH1	SERTAD2	SERTAD3	SESN3	SETD7	SETX	SF3A3	SF3B1	SFRP1	SGMS1	SGMS2	SGTB	SH2B3	SH3BP2	SH3KBP1	SHISA2	SHOC2	SHOX2	SIK3	SKA2	SKI	SKIL	SLAIN2	SLC16A6	SLC25A36	SLC2A1	SLC2A3	SLC30A5	SLC30A9	SLC35E2B	SLC35E4	SLC38A2	SLC39A10	SLC39A14	SLC39A6	SLC39A8	SLC41A1	SLC7A1	SLCO4A1	SLK	SLMAP	SLTM	SLU7	SMAD3	SMAD7	SMAGP	SMARCA1	SMARCA2	SMARCA4	SMARCA5	SMARCAL1	SMARCC1	SMARCC2	SMC3	SMC5	SMG1	SMNDC1	SMOX	SMTN	SMURF2	SMYD3	SNRNP48	SNW1	SNX13	SNX27	SNX4	SNX6	SNX9	SOCS4	SOCS5	SOS2	SOX9	SP3	SPAG9	SPAST	SPATA13	SPECC1L	SPEN	SPG20	SPG7	SPHK1	SPINT1	SPOP	SPRED1	SPRY1	SPRY2	SPRY4	SPTAN1	SPTBN1	SPTLC2	SRBD1	SRCAP	SREK1	SRGAP3	SRGN	SRP54	SRSF4	SRSF5	SSBP2	SSH1	SSR1	ST6GALNAC2	STAG1	STAG2	STAT3	STAU2	STC1	STIM2	STK10	STK38	STK39	STRN	STRN3	STX16	STX1A	STX3	STX6	SUGP2	SUMO1	SUV420H1	SUZ12	SV2A	SVIL	SYNCRIP	SYNE2	SYNJ1	SYTL2	TAB2	TACC1	TACO1	TANK	TAOK1	TARDBP	TAX1BP1	TBC1D1	TBC1D14	TBC1D22B	TBC1D23	TBC1D5	TBX3	TCEB3	TCF12	TCF7L2	TEAD1	TES	TFB1M	TGFBR1	TGIF1	THBS1	THOC2	THOC3	THRA	THRAP3	TIAL1	TIAM1	TIMP3	TIPIN	TJP1	TLE3	TLK1	TLK2	TM7SF3	TM9SF3	TMCO4	TMED5	TMEM123	TMEM158	TMEM165	TMEM184B	TMEM2	TMEM30A	TMEM41B	TMEM55A	TMEM66	TMEM87B	TMOD3	TMTC3	TNC	TNKS2	TNRC6A	TNRC6B	TNS3	TOB1	TOB2	TOP1	TOP2B	TOPBP1	TOPORS	TOR1AIP2	TP53BP1	TP53BP2	TPD52L2	TPM4	TPST1	TPST2	TRAM1	TRAPPC10	TRAPPC6B	TRAPPC8	TRIB2	TRIB3	TRIM24	TRIM25	TRIM44	TRIM52	TRIM73	TRIM8	TRIP11	TRIP12	TRIP4	TROVE2	TRPM7	TRPV2	TRUB2	TSC22D1	TSC22D2	TSC22D3	TSPAN14	TTBK2	TTC9C	TTLL7	TUBA1A	TUBB2B	TUBB6	TWIST1	TXNDC15	UACA	UAP1	UBA5	UBAP1	UBE2B	UBE2E1	UBE2E3	UBE2G1	UBE2H	UBE2K	UBE2O	UBE2R2	UBE2Z	UBE3A	UBLCP1	UBN1	UBQLN2	UBR1	UBR2	UBR3	UBR5	UBTF	UBXN2A	UBXN4	UBXN7	UGDH	UGGT2	UGP2	USO1	USP10	USP13	USP15	USP22	USP3	USP34	USP4	USP47	USP53	USP8	USP9X	UTP11L	UTP3	UTP6	UTRN	UVRAG	VAPB	VASP	VCL	VCPIP1	VEGFA	VGLL4	VHL	VPRBP	VPS13C	VPS26A	VPS8	WAC	WAPAL	WASF2	WASL	WDFY2	WDFY3	WDR26	WDR37	WDR44	WDR6	WHSC1	WHSC1L1	WIPF1	WNK1	WNK3	WNT9A	WSB1	WWC2	WWTR1	XIAP	XPNPEP1	XPO1	XPOT	YEATS2	YES1	YLPM1	YME1L1	YTHDC1	YTHDF2	YWHAH	YY1	YY1AP1	ZBTB1	ZBTB10	ZBTB11	ZBTB40	ZBTB43	ZC3H14	ZC3H18	ZC3H7A	ZCCHC11	ZDBF2	ZDHHC5	ZEB2	ZFAND3	ZFAND5	ZFAND6	ZFC3H1	ZFHX3	ZFP36L1	ZFP36L2	ZFP91	ZFR	ZFX	ZFYVE9	ZHX1	ZKSCAN1	ZKSCAN5	ZMYM2	ZMYND11	ZMYND8	ZNF146	ZNF148	ZNF197	ZNF217	ZNF281	ZNF292	ZNF318	ZNF362	ZNF609	ZNF638	ZNF720	ZNF75A	ZNF770	ZNF791	ZNF827	ZSWIM6	ZYG11B
MM087_SOX10-KD	MITF_extended (1395g)	AADAT	AARS	AATF	AATK	ABCB8	ABHD10	ABHD11	ABHD6	ACACA	ACAN	ACAP2	ACLY	ACP5	ACPL2	ACSBG1	ACTG1	ACTL8	ACTR3B	ACVR1C	ACYP1	ADAMTS17	ADCK1	ADCK3	ADCY3	ADD3	ADNP2	ADSS	AEBP1	AFF4	AGPAT1	AGPAT2	AGPAT3	AGPAT5	AGPAT6	AIF1L	AIP	AK4	AKAP1	AKAP12	AKAP7	AKAP9	AKT3	ALDH3B2	ALG1	ALG14	ALG3	ALX1	AMD1	AMDHD2	AMMECR1L	ANGPTL2	ANKHD1	ANKRD11	ANKRD13B	ANKRD32	ANLN	ANO4	ANXA5	AP3D1	APC	APEX1	ARAP2	ARFRP1	ARHGAP15	ARHGAP17	ARHGAP24	ARHGAP4	ARID1A	ARL2	ARPP21	ARSB	ARX	ASB1	ASB13	ASB2	ASCC3	ASXL2	ATF5	ATF6B	ATF7	ATG10	ATG3	ATIC	ATOH8	ATP1A1	ATP2A2	ATP5I	ATP6V0D1	ATP6V1B2	ATP6V1C1	ATP6V1E2	ATP6V1G1	ATP6V1H	ATP7A	ATPIF1	ATXN7	AUTS2	AVPI1	B3GALT1	B3GALT6	BAG4	BAMBI	BANP	BATF	BAZ1B	BCAN	BCAS3	BCHE	BCL2	BCL7A	BCL7C	BCL9	BCOR	BDH1	BECN1	BEND3	BHLHE41	BID	BIK	BIRC7	BLM	BLOC1S1	BMI1	BMP2K	BMPR1B	BNC2	BOLA1	BPTF	BRCA2	BRD7	BRI3	BTBD7	BTN2A1	C11orf30	C11orf31	C11orf74	C12orf43	C12orf5	C12orf65	C12orf66	C12orf73	C14orf132	C14orf2	C14orf37	C14orf93	C15orf57	C16orf74	C17orf59	C19orf24	C19orf25	C19orf70	C1GALT1	C1orf106	C1orf198	C1orf21	C1orf43	C1orf51	C1orf85	C1orf86	C20orf201	C20orf27	C21orf2	C21orf58	C3orf14	C4orf19	C5orf51	C6orf106	C8orf46	C9orf156	C9orf170	C9orf69	C9orf91	CA14	CA8	CABLES1	CACNB3	CAD	CALD1	CAMKK2	CAMSAP1	CAMTA1	CAPN10	CAPN3	CARM1	CBR4	CBX1	CBX6	CC2D2A	CCAR1	CCDC115	CCDC125	CCDC41	CCDC43	CCDC97	CCNH	CCNT1	CD247	CD2BP2	CD36	CD3EAP	CD83	CDC123	CDC20	CDC5L	CDH7	CDK1	CDK11A	CDK11B	CDK4	CDK5R1	CDKL3	CDKN1C	CDKN2C	CDV3	CDYL	CEACAM1	CELF2	CENPE	CENPF	CENPM	CENPN	CENPP	CEP350	CEP57	CEP63	CES2	CGGBP1	CGN	CGREF1	CHAF1A	CHD6	CHID1	CHL1	CHN2	CHRM1	CHST10	CHSY1	CIAO1	CIAPIN1	CIRBP	CISD2	CISH	CIZ1	CKAP5	CLCN3	CLCN4	CLCN5	CLCN6	CLCN7	CLK3	CLMN	CLN6	CLPX	CMIP	CNNM1	CNNM2	CNPY2	CNRIP1	CNST	COBLL1	COL4A3BP	COL9A2	COMMD4	COMMD9	COMTD1	COQ10A	CPM	CPS1	CPVL	CREB3L2	CREM	CRISPLD1	CROCC	CRYZL1	CS	CSK	CSNK2A1	CSRP2	CSTB	CTBP2	CTCF	CTNS	CTTNBP2	CUEDC2	CUL3	CUL4A	CYFIP1	CYHR1	CYP20A1	CYP27A1	CYTH3	DAAM1	DAAM2	DAB2	DACT3	DAPK1	DAZAP2	DBP	DCAF11	DCAF13	DCAF8	DCT	DCTN4	DCUN1D5	DCXR	DDT	DDX1	DDX25	DDX3X	DDX42	DEAF1	DENND5A	DENR	DEPDC1	DEPDC1B	DEPDC7	DFFA	DFNB31	DGAT2	DGKH	DHPS	DHRS3	DHX30	DHX34	DHX35	DHX9	DICER1	DIP2B	DIP2C	DIRAS1	DIRC2	DKC1	DLL3	DMD	DNAJA4	DNAJC22	DNAJC8	DNMT3A	DOC2A	DOK4	DPAGT1	DRAM2	DSCR3	DUSP10	DUSP2	DUSP22	DUSP3	DUSP7	DVL1	DVL2	DYNC1I2	DYRK1A	DYRK2	DZIP1	E2F1	EBAG9	EBF3	ECE2	EEA1	EEF2K	EFNA3	EFTUD2	EHMT2	EIF2AK4	EIF3A	EIF4A1	EIF4G1	EIF5A	EIF5A2	EIF5B	ELAC1	ELF1	ELOVL2	ELOVL5	ENO2	ENOPH1	ENOX1	ENPP5	EPB41	EPB41L2	EPC1	EPHA3	EPHB4	ERF	ERGIC1	ERLIN1	ESF1	ESPL1	ESPN	ESRRA	ETS1	EVL	EXOG	EXOSC5	EXTL2	FADS1	FAF1	FAHD1	FAIM3	FAM117B	FAM118B	FAM13A	FAM167B	FAM168B	FAM184B	FAM192A	FAM198B	FAM20B	FAM69B	FAM76A	FAM78A	FARSA	FBRSL1	FBXL19	FBXL22	FBXL7	FBXO33	FBXW4	FCRLB	FDX1L	FEM1B	FEN1	FEZ1	FGD4	FGF13	FGFR1	FGFR4	FHOD3	FIS1	FJX1	FKBP11	FKBP6	FLCN	FMR1	FNIP2	FOXD3	FOXM1	FOXN2	FOXN3	FOXP4	FOXRED2	FRAS1	FRMD4A	FRMD4B	FRZB	FSTL1	FXYD3	FXYD6	FYN	FZD9	G2E3	G6PC3	GALK2	GALNT3	GALNTL6	GALT	GAN	GAPDHS	GART	GAS2L3	GAS7	GATA2	GATA4	GATAD2A	GBA	GCAT	GCLC	GCNT2	GDF11	GGA2	GGCT	GHDC	GIGYF1	GIGYF2	GINS2	GIPC1	GJA3	GK	GLA	GLI3	GLS	GM2A	GMNN	GNAQ	GNB1	GNB4	GNG12	GNG5	GNL3L	GNPDA1	GNPNAT1	GPAM	GPC2	GPM6B	GPNMB	GPR157	GPR160	GPR19	GPR3	GPSM1	GPX1	GPX4	GRK6	GTF2F2	GTF3A	GTPBP1	GUF1	GYG1	GZF1	H1FX	H2AFY	HABP4	HAUS6	HDAC2	HDAC4	HDAC5	HDAC9	HELQ	HERC1	HES1	HEXA	HEXIM2	HEY2	HHIP	HIRA	HMGN1	HMGN2	HMOX2	HNRNPA2B1	HNRNPC	HNRNPD	HNRNPH3	HNRNPM	HOMER1	HOXA11	HOXA11-AS	HOXA4	HOXA7	HOXB4	HOXC10	HOXC5	HOXC9	HOXD1	HOXD9	HP1BP3	HPS1	HPS3	HPS4	HPS5	HRK	HSD11B1L	HSD17B7	HSPA12A	HSPBAP1	HSPD1	HTRA1	ICK	ID1	ID2	IDH3A	IER5	IFRD2	IGF1	IGFBP4	IGSF3	IL16	IL1R2	IL1RAPL1	ILF3	IMP4	INF2	INO80E	IPO13	IPO7	IQSEC1	IRF4	IRS2	IRX6	ISG20L2	ISM1	ITGA6	ITGAE	ITPKB	IVNS1ABP	JAG1	JARID2	JOSD1	JPH1	KANK1	KATNB1	KAZALD1	KCNIP2	KCNJ12	KCNQ5	KCNS1	KCTD15	KCTD20	KDM2B	KHDRBS1	KHK	KHSRP	KIAA0020	KIAA0922	KIAA1024	KIAA1211	KIAA1430	KIAA1522	KIAA1524	KIF13B	KIF14	KIF1B	KIF7	KIFC3	KIT	KLF15	KLF16	KLHDC3	KLHL21	KLHL22	KRAS	LAGE3	LAMA4	LAMP1	LARP4	LCORL	LDB1	LDLRAD3	LEF1	LETM1	LGI3	LHFPL2	LIG1	LIN28B	LIN52	LINGO1	LINS	LITAF	LMNB1	LONRF3	LPCAT1	LPHN1	LRFN4	LRP3	LRPPRC	LRRC28	LRRC39	LRRC4B	LRRC58	LRRC8B	LRRC8D	LSM12	LSM14B	LSM5	LSM6	LUZP1	LYAR	LYPD1	LYPD6	LYPLAL1	LYRM2	LZTS1	LZTS2	M6PR	MACROD1	MAGI2	MAN1C1	MAP7D3	MAPK1	MAPK3	MAPKAP1	MARCH9	MARCKSL1	MARK2	MARVELD1	MAT2A	MATR3	MAX	MBD6	MBNL3	MBP	MCAM	MCCC2	MCF2L	MCM10	MCM2	MCM7	MCOLN3	MDFIC	MDN1	MEA1	MED27	MED28	MEF2C	MEGF9	MELK	MEPCE	MESDC1	MESP1	METAP1D	MFAP3L	MFF	MFHAS1	MFN2	MGA	MGAT4A	MICALL1	MID1	MINA	MITF	MKS1	MLANA	MLLT10	MLLT3	MLX	MLXIP	MLYCD	MMAB	MMS19	MNS1	MNT	MOCS1	MON1A	MORC2	MPP6	MPV17	MPZ	MRAS	MREG	MRPL2	MRPL23	MRPL27	MRPL36	MRPL45	MRPL49	MRPS18A	MRPS18B	MRRF	MST4	MSTO1	MTCH2	MTDH	MTUS1	MTX3	MXI1	MYC	MYO1D	MYO5A	NAA40	NAPEPLD	NARF	NAT8L	NBL1	NCALD	NCK2	NCKAP5	NCKAP5L	NCL	NCOA7	NCS1	NDE1	NDUFB2	NDUFS8	NDUFV2	NEDD4L	NEDD9	NEIL3	NEK1	NET1	NETO2	NEURL2	NEURL4	NFATC2	NFATC3	NFIA	NFIB	NFX1	NHSL1	NIN	NINJ1	NLGN1	NME2	NMNAT1	NNT	NOL8	NOP14	NOP56	NOTCH2NL	NR4A1	NRIP1	NSD1	NTAN1	NTF3	NTHL1	NUDC	NUDCD3	NUDT11	NUDT18	NUDT5	NUP188	NUP50	NUP62	NXT1	OLIG1	ORAI1	OSBPL11	OSBPL1A	OSBPL8	OSGEP	OTUD7B	P2RX7	P2RY1	PA2G4	PABPC4	PACSIN2	PAG1	PAICS	PAK1	PAK3	PAQR8	PARL	PARN	PARVB	PATL1	PATZ1	PAWR	PAX6	PBRM1	PCM1	PCYT1B	PDDC1	PDE3A	PDE4DIP	PDE7A	PDHA1	PDHB	PDPR	PDXDC1	PECR	PELI1	PER1	PER3	PET117	PEX10	PEX26	PFDN2	PFKFB2	PGAP2	PHACTR3	PHB	PHF20	PHF5A	PHLPP1	PI4KA	PICK1	PIGP	PIK3R1	PITPNA	PKN2	PKNOX2	PLA2G12A	PLA2G4A	PLAT	PLCB4	PLD1	PLD6	PLEKHA1	PLEKHF2	PLEKHG3	PLEKHH1	PLEKHM2	PLS1	PLS3	PMFBP1	PMVK	PNKD	PNP	PNPO	POGK	POLB	POLDIP2	POLR3E	POMC	POP5	POU2F1	POU3F2	PPAP2B	PPAPDC1A	PPAPDC3	PPARGC1A	PPARGC1B	PPAT	PPCDC	PPEF1	PPFIBP2	PPIG	PPM1H	PPME1	PPP1R10	PPP1R12B	PPP2R3C	PPRC1	PPTC7	PQLC1	PRDM13	PRDM2	PRKAR2B	PRKCD	PRKCE	PRKCZ	PROM1	PRPF19	PRPF40B	PRPSAP2	PRR3	PRR5	PRRT3	PRUNE	PSCA	PSMD14	PSME3	PTBP1	PTCH1	PTDSS1	PTER	PTGFRN	PTP4A1	PTPDC1	PTPN1	PTPN11	PTPRM	PTPRS	PTTG2	PURA	PUS1	PWP1	QPCT	QSER1	QTRT1	RAB17	RAB27A	RAB3A	RAB3IL1	RAB40B	RAB4A	RAB5C	RAB7A	RABEP1	RAD23A	RAD50	RAD9A	RAI14	RALGDS	RALYL	RAMP2	RANBP1	RANGRF	RAP1GAP	RAP1GDS1	RAP2A	RAPGEF1	RASEF	RASGRP3	RASSF2	RASSF3	RAVER2	RBBP4	RBM12	RBM15	RBM15B	RBM20	RBM39	RBX1	RCAN3	RCC1	RCHY1	RCL1	RDX	REEP3	REL	RELL1	REV1	RFESD	RFWD3	RFX5	RGS10	RGS12	RGS16	RGS20	RHEBL1	RHOBTB2	RHOBTB3	RHOJ	RHOQ	RIC8B	RIPK4	RMI1	RNASEK	RNF126	RNF130	RNF14	RNF144A	RNF144B	RNF145	RNF150	RNF167	RNF19A	RNF19B	RNMT	ROBO1	ROPN1B	ROR1	RPA1	RPF2	RPH3A	RPL13A	RPL14	RPL19	RPL23	RPLP2	RPS2	RPS28	RPS6KA1	RPS6KA5	RPS6KL1	RPUSD2	RRAGD	RREB1	RRP1B	RSRC1	RTN4R	RUFY3	RUNX3	RXRA	SACS	SAE1	SAMD4A	SAR1A	SASH1	SCAND1	SCARB1	SCMH1	SCML4	SCN5A	SCO2	SCOC	SCRG1	SCRN1	SDCBP	SDHB	SEMA6A	SEPHS2	SEPT11	SEPT3	SEPT7	SEPT9	SERAC1	SERBP1	SERF2	SERTAD4	SETD1B	SF1	SFI1	SFMBT1	SFMBT2	SFT2D2	SFXN2	SGK1	SGOL1	SGTA	SH3BP5	SH3GL1	SH3GLB2	SHCBP1	SHMT2	SIGMAR1	SIM2	SIRPA	SIX1	SKI	SLC16A1	SLC19A1	SLC19A2	SLC19A3	SLC23A2	SLC25A11	SLC25A13	SLC25A15	SLC25A22	SLC25A23	SLC25A25	SLC25A30	SLC25A32	SLC25A33	SLC25A36	SLC25A4	SLC25A44	SLC26A2	SLC27A4	SLC29A1	SLC35A4	SLC35B2	SLC35B4	SLC35E3	SLC37A2	SLC38A7	SLC39A1	SLC39A12	SLC39A8	SLC41A1	SLC43A1	SLC43A3	SLC44A1	SLC45A2	SLC46A1	SLC4A11	SLC4A2	SLC6A15	SLC7A1	SLC7A8	SLCO3A1	SLMAP	SLMO2	SMAD5	SMAD9	SMAP2	SMARCA2	SMC3	SMG1	SMPDL3A	SMYD4	SNAI1	SNAP29	SNN	SNRNP48	SNRPA	SNRPC	SNTB2	SNX30	SNX5	SNX8	SOBP	SOCS6	SORBS1	SORT1	SOX10	SOX2	SOX4	SOX5	SOX6	SPATA12	SPATA13	SPEN	SPG21	SPPL3	SRC	SRGAP2	SRI	SRPK2	SRPX	SRRM3	SRSF2	SRSF7	ST3GAL2	ST3GAL5	ST3GAL6	ST6GAL1	ST6GALNAC3	ST7	STAG2	STAG3	STAT6	STK16	STK24	STMN1	STRBP	STX3	STX4	STX6	STX7	STXBP1	STXBP6	SUB1	SUMF1	SUN2	SUPT16H	SVIL	SWAP70	SYDE2	SYNCRIP	SYNPO	SYT14	TAB3	TACR2	TADA1	TAF4B	TAF8	TANC1	TAOK3	TASP1	TATDN2	TBC1D1	TBC1D16	TBC1D20	TBX2	TCERG1	TCF12	TCF25	TCF7L2	TDG	TEAD1	TEAD4	TESK2	TET1	TEX10	TEX2	TEX264	TFAP4	TFDP1	TFEB	TGFBRAP1	THAP11	THAP8	THBS2	THNSL1	THOC3	THOP1	THRAP3	THUMPD2	TIAM1	TIGD6	TIMM13	TIMM17A	TIMM22	TIMM8A	TKTL1	TLK1	TMCC2	TMEM109	TMEM116	TMEM120B	TMEM126B	TMEM136	TMEM144	TMEM192	TMEM199	TMEM229B	TMPRSS5	TMTC2	TNFAIP3	TNFRSF19	TNIP2	TNPO2	TOMM20	TOMM34	TOP3A	TP53INP2	TRAF3IP2	TRAF4	TRAPPC2L	TRAPPC6A	TRIB1	TRIM26	TRIM37	TRIM62	TRIM63	TRIM73	TRIM9	TRIP6	TRIT1	TRMT1	TRMT61A	TRPM1	TRPM3	TRUB2	TSEN2	TSHZ1	TSKU	TSPAN14	TSPAN7	TSR2	TTC37	TTC7B	TTYH2	TUBA1A	TUBA1C	TUBB2B	TUBE1	TUG1	TXLNG	TXNL4A	TYR	TYRP1	UAP1L1	UBAP2	UBAP2L	UBE2B	UBE2C	UBE2M	UBE2O	UBE2Q1	UBE2S	UBTF	ULK3	UPP1	UQCRFS1	UROD	USP24	USP27X	USP31	USP32	USP36	USP4	USP46	USP6NL	USP7	USP9X	UST	UTP11L	UTP14A	UTP20	UVRAG	VANGL2	VDAC1	VEGFB	VEPH1	VMA21	VPS29	VPS35	VPS37B	VPS8	VRK1	WASF1	WDR61	WDR77	WDR89	WDR90	WHSC1	WHSC1L1	WIPF1	WIPI1	WSB2	WWP2	XPNPEP3	XPO1	XPO6	YTHDF1	YTHDF3	ZBTB25	ZBTB37	ZBTB8OS	ZC3H14	ZC3H18	ZC3H4	ZC3H6	ZDHHC14	ZFAND2B	ZFP91	ZFYVE16	ZFYVE26	ZFYVE27	ZFYVE28	ZMAT3	ZMYM3	ZMYND8	ZNF141	ZNF202	ZNF207	ZNF232	ZNF282	ZNF292	ZNF331	ZNF362	ZNF367	ZNF395	ZNF462	ZNF503	ZNF506	ZNF516	ZNF593	ZNF598	ZNF600	ZNF652	ZNF667	ZNF680	ZNF697	ZNF703	ZNF704	ZNF706	ZNF710	ZNF717	ZNF771	ZNF787	ZNF789	ZRANB2	ZSCAN2
MM087_SOX10-KD	ATF4_extended (1372g)	AAK1	AARS	ABCA5	ABCB1	ABHD4	ABI1	ABL1	ABL2	ACBD3	ACTN2	ACVR1	ACVR2A	ADM	ADNP2	ADO	ADRBK1	AFTPH	AGAP3	AGFG1	AHCYL1	AHI1	AK4	AKAP7	AKIRIN1	AKNA	AKT1S1	AKT2	AKT3	AKTIP	ALDH1L2	ALKBH8	AMIGO2	AMMECR1	AMMECR1L	AMOTL2	AMPD2	ANG	ANKHD1	ANKRD1	ANKRD11	ANKRD9	ANKS1B	ANP32B	ANXA1	AP1AR	AP2B1	AP3B2	AP4S1	APOLD1	ARFGAP1	ARFIP1	ARFIP2	ARHGEF18	ARHGEF2	ARHGEF37	ARID1A	ARIH1	ARL13B	ARL4A	ARL5B	ARMC5	ARPC5L	ARRDC3	ARSG	ASAP1	ASB6	ASB7	ASNS	ASXL1	ATAD3A	ATAD3B	ATF3	ATF4	ATF5	ATF7	ATG13	ATG2A	ATG4B	ATP13A3	ATP1B1	ATP5D	ATP5I	ATXN1L	ATXN2L	ATXN7	AXIN1	AZI2	B3GALTL	BAG3	BANP	BAP1	BASP1	BBC3	BBS7	BCAR1	BCAR3	BCAT1	BCL2	BCL2L11	BCL2L13	BCL6	BCL7A	BEND7	BET1	BEX1	BEX2	BEX4	BHLHE40	BOD1	BRD2	BRD4	BTBD3	BTG1	BTG3	BUD31	BYSL	C10orf32	C11orf24	C12orf39	C12orf45	C12orf65	C12orf75	C14orf28	C15orf39	C15orf61	C16orf52	C16orf72	C16orf74	C17orf100	C17orf51	C18orf25	C18orf54	C19orf43	C19orf48	C1orf198	C1orf35	C1orf51	C1orf61	C20orf24	C21orf58	C2orf49	C2orf88	C5orf28	C6orf48	C9orf69	C9orf72	C9orf91	CAB39	CABLES2	CALCB	CALCOCO2	CAMK2D	CAMK2G	CAMK2N1	CAMTA2	CARKD	CARS	CASC3	CASKIN2	CASP3	CBFA2T2	CBFB	CBLB	CBLL1	CBS	CBWD1	CBWD5	CBWD6	CBX4	CCDC140	CCDC149	CCDC28A	CCDC59	CCDC86	CCDC9	CCNA2	CCNB1IP1	CCNG2	CCNI	CCNK	CCNL1	CCPG1	CCT6B	CD36	CD55	CDADC1	CDC25C	CDC37L1	CDC42EP1	CDC42EP3	CDC5L	CDC6	CDCA5	CDCA7L	CDK11A	CDK11B	CDK2AP2	CDKN1A	CDKN1B	CDKN2B	CDNF	CDR2L	CDV3	CDYL	CEBPB	CEBPG	CENPF	CENPN	CEP120	CEP57	CEPT1	CERK	CHAC1	CHD2	CHD6	CHIC2	CHMP1B	CHST10	CHURC1	CIRBP	CITED2	CLCF1	CLCN5	CLDN1	CLDN15	CLIC4	CLIP2	CLK1	CLMN	CMTM4	CNDP2	CNOT1	CNOT3	CNOT7	CNOT8	CNTROB	COL19A1	COQ4	COQ7	COX10	COX19	CPEB4	CREB5	CRK	CRLS1	CRNDE	CRY1	CRYM	CS	CSGALNACT2	CSK	CSNK1A1	CSNK1E	CSNK1G3	CSNK2A2	CTCF	CTDP1	CTDSP2	CTH	CWC25	CXCL3	CYFIP2	CYLD	CYTH3	DAB2	DAP	DCAF12	DCAF4	DCP1A	DCTD	DCTN2	DCTN4	DCUN1D3	DDAH1	DDIT3	DDIT4	DDR2	DDX19A	DDX19B	DDX42	DDX49	DDX51	DEDD2	DEF8	DENND4B	DENR	DGKI	DGKZ	DHDDS	DHRS3	DHX36	DHX40	DKK1	DLG1	DLGAP1	DLGAP4	DLST	DLX1	DLX2	DMRTA2	DNAJB2	DNAJB4	DNAJB9	DNAJC1	DNAJC12	DNAJC24	DNAJC25	DNAJC27	DNAL4	DNTTIP1	DOHH	DPH5	DRAM1	DTX3	DUSP16	DUSP2	DUSP3	DVL1	DYM	DYNC1I2	DYNC1LI2	DYNLL2	DYRK1A	DYRK4	E2F2	E2F3	E2F7	EAF1	ECSIT	EEF1D	EEF2	EFNA5	EIF1	EIF2AK3	EIF2S2	EIF2S3	EIF3F	EIF3H	EIF3M	EIF4EBP1	EIF4EBP2	EIF5	EIF5A	ELAVL1	ELF4	ELL	ELL2	ELOVL5	ELTD1	EMD	EMP1	EMP2	ENAH	ENTHD1	EP300	EPB41	EPB41L3	EPC2	EPN1	EPT1	ERF	ERN1	ERO1LB	ERRFI1	ESRP1	ESRRA	ETS1	ETV3	ETV5	F3	FAM107B	FAM110A	FAM117A	FAM118A	FAM120AOS	FAM122A	FAM126B	FAM129A	FAM134A	FAM167A	FAM174A	FAM177A1	FAM184A	FAM21A	FAM24B	FAM50A	FAM53C	FAM60A	FAM65A	FAM72A	FAM73A	FAM76B	FAM89A	FAM91A1	FANCD2	FAR1	FAT1	FBN2	FBRS	FBXO25	FBXO28	FBXO30	FBXO42	FBXO8	FBXW11	FBXW4	FBXW7	FEM1A	FHL1	FHL2	FHL3	FICD	FKBP11	FKTN	FLCN	FLNA	FLNC	FLRT2	FLT1	FNIP1	FOSL1	FOSL2	FOXC1	FOXJ2	FOXJ3	FOXN3	FOXO3	FOXP4	FRS2	FST	FYN	GAB2	GABARAPL1	GABPB1	GAD1	GADD45A	GAN	GARS	GART	GATA2	GATA4	GATA6	GATAD2A	GATAD2B	GBE1	GBF1	GCA	GCC1	GCH1	GDF15	GDNF	GGA1	GIGYF1	GKAP1	GLI1	GLRX2	GLTSCR2	GMEB2	GNA13	GNAO1	GNB2	GNB2L1	GNE	GNG4	GNPNAT1	GOLGA2	GOLGA7	GOLPH3	GON4L	GOPC	GOSR2	GOT1	GPATCH2	GPATCH3	GPCPD1	GPR3	GPRC5A	GPSM1	GPT2	GRB10	GRPEL2	GTF2F1	GTF2IRD1	GTF3C2	GTPBP1	GYG1	GZF1	H1FX	HAUS5	HAX1	HBEGF	HBP1	HCFC1	HCG18	HDAC9	HDGF	HERPUD1	HES1	HEY2	HHIP	HIC2	HIPK1	HIST1H4H	HIVEP1	HIVEP2	HLA-E	HMBOX1	HMG20B	HMGN1	HMOX1	HNRNPA1L2	HNRNPL	HOMER1	HOXA11	HOXB6	HOXB9	HOXC6	HOXC9	HOXD1	HOXD3	HRK	HSPA9	HSPBAP1	HSPBP1	HTRA1	HYOU1	IARS	ICA1L	ID1	ID3	ID4	IFRD1	IGBP1	IGFBP4	IL11	IL13RA2	IL20RB	IL24	IL8	ILF3	IMPAD1	INF2	ING1	ING3	INHBA	INO80	INO80D	INPP5B	INTU	IP6K1	IPO5	IRGQ	IRS2	IRX5	ISCA1	ISL2	ITFG2	JAG1	JDP2	JMJD1C	JMY	JOSD1	JUND	KATNA1	KCNE1	KCNJ12	KCNN2	KCTD13	KCTD15	KCTD5	KDM2A	KDM2B	KDM4A	KDM6A	KDM6B	KDSR	KIAA0355	KIAA0947	KIAA1199	KIAA1244	KIAA1324	KIAA1549	KIAA1614	KIAA2026	KIF2C	KIF3B	KIF5B	KIF5C	KITLG	KLC2	KLC3	KLF10	KLF11	KLF13	KLF16	KLF3	KLF4	KLF5	KLF7	KLF9	KLHDC10	KLHL21	KLHL23	KLHL24	KLHL28	KLHL8	KPNA4	KRAS	LAGE3	LARP1B	LARP4B	LARP6	LARP7	LATS2	LBH	LCLAT1	LENG8	LEPREL1	LHFPL2	LHX1	LIF	LIMS1	LIN7C	LIPG	LMF2	LMO4	LONP1	LOX	LRRC7	LRRC8A	LRRC8B	LRRFIP1	LTBP1	LTBR	LY6G6C	LY96	LYG1	LYPD6	LYPD6B	LYRM1	LYSMD3	LZTFL1	MAFF	MAFG	MAFK	MAGOH	MAGT1	MAP1B	MAP1LC3B2	MAPK8	MAPKAPK5	MARCH8	MARK2	MARS	MAX	MBD3	MBD6	MBNL2	MBTD1	MCFD2	MCL1	MCTP1	MDM4	MECOM	MED20	MED24	MED26	MED6	MED9	MEF2A	MEF2D	MEMO1	METTL4	MEX3C	MFF	MFN2	MGEA5	MGRN1	MIB2	MICALL1	MID1	MID1IP1	MIDN	MIF	MKNK2	MLF1	MLXIP	MME	MMP1	MMP16	MNAT1	MNS1	MOAP1	MOB2	MOGS	MORN4	MPP6	MRPL23	MRPL52	MRPS30	MRRF	MSC	MSL3	MSTO1	MTCH1	MTDH	MTF1	MTFR1	MTHFD1L	MTHFD2	MTPAP	MTX3	MUC20	MXD1	MXI1	MYADM	MYBL2	MYEF2	MYL5	MYNN	N4BP3	NAA25	NAA30	NAA35	NAF1	NAMPT	NAP1L1	NARS	NCAM2	NCDN	NCKAP5L	NCOA3	NCOA6	NCOA7	NDE1	NDEL1	NDUFA4L2	NECAP1	NEDD4L	NEK7	NFE2L1	NFE2L2	NFIB	NFIL3	NFIX	NFKB2	NFKBIZ	NFYC	NGRN	NHP2L1	NIPAL1	NOB1	NOC4L	NOL6	NOTCH2	NOTCH2NL	NOX4	NPAS2	NR1D1	NR1D2	NR3C1	NR4A2	NR4A3	NRF1	NRIP1	NRIP3	NSUN4	NT5C2	NTM	NUAK2	NUDT4	NUMB	NUP188	NUP62	NUP98	NUPR1	NUS1	NXT1	OAZ1	ODC1	ODF2	OGT	OPA3	OSBP	OSBPL6	OSCP1	OSGIN1	OTUD1	OTUD6B	OTUD7B	P4HB	PABPC1	PACRGL	PAFAH1B2	PAG1	PAK1	PAK4	PALLD	PAN3	PAPD7	PAQR3	PARD6B	PARP6	PAX6	PCGF1	PCGF6	PCK2	PCLO	PDAP1	PDE4B	PDE4D	PDGFB	PDLIM5	PDPR	PDXK	PEA15	PEF1	PELI2	PER1	PEX26	PFAS	PGM5	PGRMC2	PHACTR1	PHC1	PHF19	PHF20	PHF5A	PHF7	PHF8	PHGDH	PI4K2A	PIAS4	PICK1	PIGA	PILRB	PIM1	PIM3	PIP5K1A	PITPNA	PJA1	PKD1	PLAGL2	PLCE1	PLCG1	PLEKHA1	PLEKHF1	PLEKHF2	PLEKHH2	PLEKHM1	PLEKHM2	PLK3	PMAIP1	PNPLA2	PNRC1	POGK	POGZ	POM121C	POMZP3	POU2F1	PPAPDC1B	PPARD	PPARG	PPIF	PPM1A	PPM1B	PPP1R12C	PPP1R14C	PPP1R15A	PPP1R15B	PPP1R1C	PPP1R2	PPP2CB	PPP2R3A	PPP3R1	PPP6C	PQLC1	PRDM2	PRELID2	PREPL	PRKAA2	PRKD2	PRKRIR	PRNP	PRPF38B	PSAT1	PSIP1	PTGFRN	PTGS2	PTHLH	PTP4A1	PTPDC1	PTPN12	PTPN21	PTPRF	PTPRM	PTPRS	PVRL3	PWP1	PXN	PYCR1	QSOX2	QTRTD1	RAB21	RAB35	RAB3GAP2	RAB3IL1	RAB40C	RAB5A	RAB6A	RABGGTB	RACGAP1	RAD21	RAD9A	RALGAPB	RALY	RAP1B	RAP2A	RAP2C	RAPGEF1	RAPGEF2	RAPGEF6	RAPH1	RARA	RASL10B	RASSF1	RBBP6	RBBP8	RBM23	RBM38	RBM39	RBM7	RCAN1	RCC2	RCE1	RDH10	RECQL5	REEP4	RELA	RELB	RELL1	RELT	RFC1	RFX1	RGS16	RHBDD1	RHEB	RHOBTB3	RICTOR	RIMKLB	RIMS3	RIOK3	RIPK2	RIPK4	RMND5A	RMND5B	RNASEH1	RNASEK	RND3	RNF115	RNF138	RNF139	RNF144B	RNF166	RNF24	RNF40	RNF41	RNF44	RNMT	RNPS1	ROBO3	RPGR	RPH3A	RPL13	RPL17	RPL18	RPL21	RPL23	RPL26	RPL38	RPL7A	RPL9	RPLP2	RPP14	RPS27A	RPS6KA1	RQCD1	RRAS2	RRBP1	RREB1	RRP12	RRP1B	RSL24D1	RSRC2	RTN4	RUNX1	RUSC2	SAMD4B	SAMD8	SAR1A	SARNP	SARS	SAT1	SAV1	SBNO2	SCAF1	SCARB1	SCD5	SCLT1	SCMH1	SCN9A	SCRG1	SCYL2	SDC4	SDHAF1	SEC16A	SEC23B	SEC24A	SEC24D	SEL1L	SELK	SEMA3D	SENP3	SERAC1	SERINC1	SERPINB2	SERPINB8	SERTAD2	SERTAD4	SESN2	SETD3	SETD7	SEZ6L2	SF1	SF3A1	SF3A2	SGK3	SGMS2	SGOL1	SGPL1	SGTA	SGTB	SH2D5	SH3GL1	SH3RF1	SHCBP1	SHMT2	SIAH1	SIAH2	SIK2	SIRT1	SIVA1	SIX4	SIX5	SKA1	SLC10A7	SLC16A6	SLC19A2	SLC1A4	SLC1A5	SLC20A2	SLC22A15	SLC23A2	SLC23A3	SLC25A15	SLC25A25	SLC25A28	SLC25A33	SLC25A36	SLC25A40	SLC2A1	SLC30A7	SLC31A1	SLC35B1	SLC35E1	SLC38A1	SLC38A2	SLC38A9	SLC39A12	SLC39A14	SLC3A2	SLC4A3	SLC4A4	SLC6A8	SLC6A9	SLC7A1	SLC7A11	SLC7A5	SLFN11	SLU7	SMAD2	SMAD4	SMAD7	SMAD9	SMAP1	SMG1	SMNDC1	SMOX	SNHG7	SNHG8	SNRNP27	SNTB1	SNX11	SNX24	SOCS2	SOCS7	SORBS2	SOX6	SP2	SP3	SPAG1	SPAG9	SPATA13	SPATA2	SPHK2	SPIN1	SPINK1	SPRED2	SPRR2D	SPSB1	SPSB3	SPTLC1	SPTY2D1	SRP19	SRPK2	SRSF6	SSNA1	SSRP1	SSSCA1	ST6GAL1	STAMBPL1	STARD13	STAU1	STC2	STK40	STX5	SUPT3H	SUPT5H	SUPV3L1	SVIL	SYBU	SYDE2	SYMPK	SYNE1	SYT1	SYVN1	TAB3	TAC1	TAF10	TAF11	TAF13	TAF4B	TARS	TBC1D15	TBC1D22B	TBL1X	TBPL1	TBRG1	TCEA1	TCF7	TCF7L2	TCP11L1	TCP11L2	TDG	TEAD3	TES	TGFBRAP1	TGIF1	THOC5	TIMM44	TJAP1	TJP1	TLE1	TLE3	TLK2	TMBIM1	TMEFF2	TMEM104	TMEM147	TMEM156	TMEM167B	TMEM170A	TMEM198	TMEM222	TMEM33	TMEM39A	TMEM55B	TMEM62	TMTC1	TMTC2	TMUB2	TNFAIP3	TNFRSF10B	TNFRSF12A	TNK2	TNKS1BP1	TNPO1	TNPO3	TOB2	TOM1	TOM1L1	TOP1	TP73	TPRA1	TPT1	TRA2A	TRA2B	TRAF4	TRAF6	TRAF7	TRAFD1	TRAPPC3	TRAPPC6B	TRIB1	TRIB3	TRIM16L	TRIM26	TRIM39	TRIM8	TRIOBP	TRMT61A	TSC22D2	TSC22D3	TSEN15	TSHZ1	TSKU	TSLP	TSNAX	TSPAN13	TSTD2	TTC1	TTC39C	TUBA1C	TUBE1	TUFT1	TXNL4B	U2AF1L4	UBA52	UBAP1	UBASH3B	UBE2D1	UBE2E2	UBE2J1	UBE2O	UBE2Q2	UBE2S	UBE2W	UBN1	UBN2	UCN	UFM1	UGDH	UHRF1BP1	ULBP2	UNC119B	UPF2	UPF3B	USP16	USP36	USP42	USP49	USP54	USP6NL	UTP23	VAPB	VCPIP1	VDR	VEGFA	VEZF1	VIM	VLDLR	VPS11	VPS37B	VPS37C	VPS4B	WARS	WASF2	WDR47	WDR82	WDR92	WEE1	WHSC1L1	WIPI1	WTAP	WWC2	WWP2	XAB2	XBP1	XPNPEP3	XPOT	XPR1	XRN2	YARS	YIPF6	YKT6	YPEL1	YPEL5	YTHDC1	YTHDF1	YTHDF3	YWHAB	YWHAG	YWHAZ	YY1	ZADH2	ZBED3	ZBED4	ZBTB10	ZBTB2	ZBTB40	ZBTB43	ZBTB5	ZBTB7A	ZC3H6	ZCCHC14	ZCCHC17	ZCCHC4	ZCCHC7	ZCCHC8	ZDHHC24	ZDHHC7	ZFAND1	ZFAND2A	ZFAND5	ZFHX3	ZFP36L1	ZFP37	ZIC1	ZMYND19	ZNF12	ZNF131	ZNF146	ZNF200	ZNF23	ZNF24	ZNF263	ZNF274	ZNF331	ZNF335	ZNF362	ZNF384	ZNF426	ZNF428	ZNF501	ZNF502	ZNF503	ZNF511	ZNF513	ZNF529	ZNF548	ZNF574	ZNF593	ZNF598	ZNF614	ZNF616	ZNF639	ZNF697	ZNF706	ZNF710	ZNF736	ZNF771	ZNF783	ZNF827	ZNF829	ZNF865	ZNHIT6	ZNRD1	ZSCAN16	ZSCAN18	ZSWIM6	ZXDB	ZYX
MM087_SOX10-KD	STAT1 (1362g)	A2M	ABCA1	ABCC2	ABCC3	ABI1	ABI2	ACADM	ACAP2	ACBD5	ACSL4	ACTB	ACTR1B	ACTR2	ACTR3	ACTR8	ACVR2B	ADAM10	ADAM12	ADAR	ADD3	ADNP	ADPRHL2	ADSS	AFAP1	AFF1	AFTPH	AGL	AGTRAP	AHDC1	AIDA	AIFM1	AIM1	AIM2	AKAP11	AKAP13	AKR1C3	AKT3	ALCAM	ALDH1A3	ALDH6A1	ALDOA	ALG6	ALS2	AMMECR1	AMOTL1	ANGEL2	ANGPT1	ANKFY1	ANKIB1	ANKRD28	ANTXR1	ANTXR2	ANXA1	ANXA6	AP1G1	AP2B1	AP3B1	APBB2	API5	APLP2	APOL1	APOL2	APOL3	APOL6	APOLD1	ARF5	ARF6	ARFIP1	ARHGAP11A	ARHGAP12	ARHGAP42	ARHGEF12	ARHGEF17	ARID5B	ARL5B	ARMC1	ARMCX1	ARMCX2	ARMCX3	ARMCX6	ARNTL	ARPC4	ARRDC3	ARRDC4	ASAH2B	ASAP2	ASB8	ASB9	ASCC1	ASPH	ATAD2B	ATF2	ATF7IP	ATG16L1	ATP10A	ATP10D	ATP11B	ATP2C1	ATP5G3	ATP6V0A1	ATP9B	ATR	ATXN7L3B	AXL	AZI2	AZIN1	B2M	B3GALNT1	B3GALTL	B4GALT4	BACH1	BAMBI	BATF2	BAZ1B	BAZ2A	BAZ2B	BBX	BCAP29	BCL3	BCL6	BDNF	BET1	BFSP1	BHLHE40	BIRC2	BIRC3	BLMH	BLZF1	BMF	BMPR2	BNIP2	BRIP1	BST2	BTBD10	BTBD8	BTC	BTN3A1	BTN3A2	BTN3A3	BTRC	BUB1	BZW1	C10orf11	C11orf49	C11orf82	C14orf159	C16orf45	C19orf66	C1R	C1S	C2orf69	C2orf74	C3AR1	C3orf14	C5orf51	C5orf56	C6orf58	C6orf62	C7orf60	C9orf41	CA12	CACNA2D1	CADPS	CADPS2	CALD1	CALHM2	CALM2	CAMK2D	CAND1	CANX	CAPG	CAPN2	CAPRIN1	CAPZA1	CAPZA2	CAPZB	CARD16	CASC5	CASP1	CASP3	CASP7	CASP8	CAST	CAT	CAV1	CBLB	CBR1	CBR4	CBWD1	CBX5	CCDC113	CCDC14	CCDC28B	CCDC6	CCDC77	CCL2	CCL5	CCNC	CCND3	CCNG1	CCNG2	CCNL1	CCNT2	CCNYL1	CCR1	CD164	CD276	CD2AP	CD302	CD36	CD47	CD68	CD74	CD82	CDC14A	CDC42EP3	CDC42EP4	CDC42SE1	CDH19	CDK13	CDK15	CDK17	CDK18	CDK2AP1	CDK6	CDKAL1	CDKN1B	CDKN1C	CDKN2C	CEBPD	CEP135	CEP350	CEP57L1	CFH	CFL2	CFLAR	CHD8	CHM	CHML	CHMP1B	CHMP4B	CHST1	CHST11	CHST2	CHTF8	CHURC1	CITED2	CLASP1	CLDN1	CLIC4	CLIP4	CLK4	CLN5	CLOCK	CLTC	CMBL	CMPK1	CMPK2	CNDP2	CNKSR3	CNP	CNTLN	COBLL1	COL11A1	COL24A1	COL4A1	COL5A2	COL9A3	COMMD2	COPG2	COX7A2L	CPEB2	CPNE3	CPOX	CPSF2	CPT1A	CREB1	CREG1	CRHBP	CRIM1	CRTAC1	CSDE1	CSF1	CSGALNACT2	CSNK1G1	CTDSPL2	CTGF	CTNNB1	CTSO	CTSS	CTSZ	CTTNBP2NL	CUL4B	CXCL1	CXCL10	CXCL16	CXXC5	CXorf38	CYB5R4	CYLD	CYP19A1	CYP1B1	CYP4V2	CYP51A1	CYTH1	DBT	DCAF11	DCAF12	DCAF6	DCAF8	DCP2	DCTN1	DCUN1D1	DCUN1D4	DDR1	DDR2	DDX3X	DDX58	DDX60	DDX60L	DECR1	DEGS1	DENND1B	DEPDC1	DGKG	DHRS3	DHRS4L2	DHX58	DIAPH2	DICER1	DIDO1	DISP1	DLAT	DLG3	DLST	DMTF1	DMXL2	DNAJB12	DNAJB4	DNAJC10	DNAJC13	DNAJC14	DNER	DNPEP	DOCK10	DONSON	DPP8	DPY19L4	DPYSL2	DRAM1	DSEL	DSP	DTX3L	DYNC1I2	DYNC2LI1	E2F6	ECE1	ECT2	EDEM1	EDIL3	EFR3A	EGLN1	EGR2	EGR3	EHBP1	EID3	EIF2AK2	EIF2S3	EIF3H	EIF4G1	EIF4G3	ELF1	ELK3	ELK4	ELL2	ELMO2	EML4	EMP1	EMP3	ENDOD1	EPB41L2	EPB41L3	EPDR1	EPHX1	EPS15	EPS8	EPSTI1	ERAP1	ERBB2IP	ERMAP	ERRFI1	ETAA1	ETS1	ETV1	ETV3	ETV4	ETV6	ETV7	EVI2A	EXOC2	EXOC4	EXOC5	EXOC6B	EYA1	EZH1	EZR	F3	FAM122C	FAM134A	FAM13B	FAM160B1	FAM175A	FAM178A	FAM188A	FAM192A	FAM199X	FAM21C	FAM35A	FAM3C	FAM46A	FAM46C	FAM49B	FAM71D	FAM72D	FAM73A	FAM84B	FAM98A	FAN1	FANCM	FAP	FAR1	FBXO11	FBXO18	FBXO28	FBXO30	FBXO32	FBXO34	FBXO8	FBXW9	FCHO2	FECH	FER	FERMT2	FGFRL1	FIGN	FIS1	FKBP1A	FKBP2	FLI1	FLOT2	FLRT1	FMNL2	FMR1	FN1	FNDC3A	FNDC3B	FNIP1	FOXO1	FRMD6	FRRS1	FRS2	FRYL	FSTL1	FUBP3	FUT4	FUT8	FXYD6	FYB	FZD6	GABARAPL2	GADD45B	GALM	GALNT7	GAS2L3	GATAD2B	GBP1	GBP3	GCA	GDAP1	GEN1	GFM1	GFM2	GGA2	GGPS1	GIMAP2	GIN1	GLE1	GLIS3	GLRX	GMPR	GNAI1	GNAI2	GNAI3	GNB4	GNG12	GNL2	GOLGA1	GOLGA3	GOLGA7B	GPAM	GPBP1	GPD2	GPNMB	GPSM2	GPX7	GRAMD3	GRAP2	GRIK2	GRIPAP1	GSDMD	GSTM4	GTF2A1	GTF2F1	GTF2I	GTF3C3	GTPBP1	GXYLT1	GZF1	H2AFY	H3F3B	HADHA	HAT1	HBP1	HECTD2	HEG1	HERC4	HERC5	HERC6	HEY1	HIAT1	HIBADH	HIF1A	HIPK3	HIST1H1C	HIST1H1D	HIST1H1E	HIST1H2AH	HIST1H2AJ	HIST1H4A	HIVEP1	HIVEP3	HLA-A	HLA-B	HLA-C	HLA-E	HLA-F	HMG20B	HMGN3	HMOX1	HNRNPA3	HNRNPD	HNRNPF	HNRNPH1	HNRNPH2	HNRNPU	HOXA10	HOXC6	HPCAL1	HRH2	HSD17B4	HSPB3	HTATIP2	HTATSF1	HUWE1	IBTK	ICAM1	IDE	IDS	IER2	IFI16	IFI27	IFI44	IFI44L	IFI6	IFIH1	IFIT1	IFIT2	IFIT3	IFIT5	IFITM2	IFITM3	IFNGR1	IFT74	IGF2BP3	IGF2R	IGFBP5	IL13RA1	IL15	IL17RC	IL20	IL32	IL4I1	IL6	IL6ST	IL7	IL7R	IMMT	INO80	INTS8	IPO11	IPO8	IQCE	IQCJ-SCHIP1	IRF1	IRF2	IRF2BP2	IRF6	IRF7	IRF9	IRS1	ISG15	ISG20	ITCH	ITFG3	ITGA1	ITGA3	ITGAV	ITGB1	ITGB8	ITPKB	ITPR1	ITSN1	ITSN2	JAK1	JMJD1C	JPH2	JUNB	KATNAL1	KBTBD2	KCNE4	KCNJ2	KCNN3	KCTD3	KDELC2	KDM3A	KDM4A	KDM4D	KIAA0040	KIAA0232	KIAA0319L	KIAA0368	KIAA0430	KIAA0586	KIAA1009	KIAA1033	KIAA1107	KIAA1109	KIAA1217	KIAA1279	KIAA1324L	KIAA1841	KIAA2018	KIDINS220	KIF14	KIF3B	KIF6	KITLG	KLF5	KLF9	KMO	KRAS	KRBA2	KYNU	LACTB	LAMB3	LAP3	LASP1	LBR	LCA5	LCOR	LCP1	LEMD3	LENG8	LEPR	LGALS3BP	LGALS8	LHFPL2	LIF	LIFR	LIG3	LIMA1	LIMS1	LIN54	LIN9	LIPA	LMBRD1	LMNA	LMNB1	LNPEP	LPGAT1	LPP	LRCH2	LRP10	LRSAM1	LSAMP	LST1	LTB	LYSMD2	LYSMD3	LYST	MAF	MAFF	MALT1	MAML2	MAML3	MAN1A1	MANEA	MANF	MAP2	MAP2K3	MAP3K7	MAPK8	MAPRE2	MAPRE3	MARCH7	MARCKS	MATR3	MBNL1	MBNL2	MBP	MBTPS1	MCC	MDFIC	MDM4	ME1	ME2	MED14	MEF2A	MEF2C	MEIS2	MELK	MET	MGAT1	MGP	MICALL2	MIER1	MIER3	MIPOL1	MIR155HG	MLKL	MME	MMGT1	MMP14	MMP9	MON1B	MON2	MORF4L1	MOSPD1	MOV10	MPDZ	MRPL45	MSC	MSN	MT1M	MT2A	MTMR2	MX1	MX2	MYEF2	MYL12B	MYO10	MYO18A	MYO1B	MYO1D	MYOF	N4BP1	N4BP2	NAB1	NAMPT	NAPA	NARG2	NAV3	NBEA	NBR1	NCEH1	NCK1	NCOA1	NCOA2	NCOA3	NDFIP1	NDNL2	NDRG1	NDRG2	NDUFA5	NDUFB1	NECAP1	NEDD1	NEDD4	NEIL3	NEK6	NEK7	NET1	NF1	NFAT5	NFE2L2	NFE2L3	NFKB2	NFKBIA	NFKBIE	NFKBIZ	NHLRC2	NIN	NINJ1	NIPBL	NLK	NLRC5	NMI	NONO	NPAT	NPHP1	NR2C1	NR3C1	NRCAM	NRD1	NRIP1	NRIP3	NRP1	NT5C2	NUAK2	NUB1	NUBPL	NUFIP2	NUMB	NUP133	NUP153	NXT2	OAS1	OAS2	OAS3	OASL	ODF2L	OGFR	OLFML2B	OMA1	OPTN	OSBPL3	OSBPL8	OXR1	OXSR1	P2RY6	P4HA1	PABPC1	PACSIN2	PAFAH1B1	PAM	PAN3	PAPD4	PAPSS2	PARD6B	PARN	PARP12	PARP14	PARP4	PARP9	PATL1	PATL2	PAX3	PBRM1	PCDHGA10	PCDHGA12	PCDHGA3	PCDHGC3	PCGF5	PDCD6IP	PDE12	PDE4D	PDHX	PDIA3	PDIA4	PELO	PGAP3	PGGT1B	PGK1	PHACTR2	PHACTR4	PHC3	PHEX	PHF21A	PHIP	PICALM	PIGA	PIK3C3	PIK3CA	PIK3R1	PIKFYVE	PINK1	PIP4K2A	PIR	PKN2	PLA2G4A	PLCB4	PLCL1	PLEC	PLEKHA6	PLEKHF1	PLEKHF2	PLIN2	PLK2	PLS3	PLSCR1	PLTP	PML	PNPLA8	PNPT1	PNRC1	POLI	POLR3B	POU3F2	PPARG	PPFIBP1	PPIL2	PPM1B	PPM1K	PPP1CA	PPP1CB	PPP1R12B	PPP2CA	PPP2R2A	PPP2R5A	PPP2R5C	PPP3CB	PQLC2	PRDM6	PREPL	PREX1	PRICKLE2	PRKACB	PRLR	PRR16	PRRT2	PRSS23	PSMA3	PSMA4	PSMB8	PSMB9	PSMD1	PTCH1	PTGER4	PTGS2	PTK2	PTMA	PTMS	PTPRA	PTPRK	PTPRR	PTX3	PURB	PVRL2	PYCARD	QARS	QSER1	RAB11FIP2	RAB13	RAB27B	RAB30	RAB31	RAB3GAP1	RABGAP1	RABL5	RAD21	RAD50	RALY	RAP1A	RAP1B	RAP2B	RAP2C	RAPGEF2	RARB	RARG	RARRES3	RASA1	RASGRF1	RASGRP3	RASSF4	RASSF5	RASSF8	RB1	RBCK1	RBL2	RBM26	RBM43	RBMS1	RC3H2	RDX	REPS2	RFESD	RFTN1	RFWD2	RFX5	RGS1	RGS14	RHBDF1	RHBDF2	RHOG	RHOQ	RICTOR	RIPK1	RNASEH2B	RNASEL	RND3	RNF111	RNF128	RNF141	RNF19A	RNF213	RNF219	RNF24	RNF38	RNFT1	ROBO1	ROCK2	RPAP2	RPL3	RPS6KA3	RPSA	RRAGB	RRBP1	RSAD2	RTN4	RTP4	RUFY1	RUNX2	RUSC1	S100A10	S100A11	SACM1L	SAMD4A	SAMD9	SAMD9L	SAMHD1	SATB1	SBF2	SCAMP1	SCARB2	SCG2	SCIN	SCLT1	SCPEP1	SDC4	SEC23A	SEL1L	SEMA3C	SEMA4B	SEMA4C	SEMA5A	SEMA6D	SENP6	SEPT2	SERPINB2	SERPINE1	SERPINE2	SESN1	SESN3	SESTD1	SETD3	SETX	SF3B1	SFT2D1	SH2B3	SH3BGRL	SH3D19	SH3GLB1	SH3KBP1	SH3TC1	SHCBP1	SHOX2	SIAH1	SKIL	SKIV2L2	SLAIN2	SLC11A2	SLC1A3	SLC24A1	SLC25A43	SLC25A46	SLC30A9	SLC35D1	SLC35F5	SLC39A10	SLC39A13	SLC39A14	SLC39A8	SLC41A2	SLC45A3	SLC48A1	SLC6A6	SLC7A11	SLC8A1	SLC9A7	SLFN12	SLFN5	SLMAP	SMAD3	SMARCA2	SMARCA5	SMARCAD1	SMG7	SMU1	SNAP25	SND1	SNRNP200	SNTB1	SNX11	SNX12	SNX13	SNX16	SNX18	SNX27	SOCS1	SORBS2	SP1	SP100	SP110	SP140L	SP2	SPAG1	SPATA6	SPATA7	SPATS2L	SPG20	SPHK1	SPOP	SPP1	SPPL2A	SPRY2	SPSB1	SPTAN1	SPTBN1	SPTY2D1	SQRDL	SQSTM1	SRBD1	SRGN	SRP54	SRP9	SRSF5	SSBP2	SSBP3	SSFA2	SSX2IP	ST3GAL5	ST5	STAMBPL1	STARD4	STAT1	STAT2	STAT3	STAT5B	STAU1	STIL	STT3B	STX12	STX17	STX6	SUCLG2	SUPT6H	SUZ12	SYNJ2	SYNJ2BP	SYNRG	SYPL1	SYT1	TAB1	TAB2	TAB3	TADA3	TANC1	TANK	TAP1	TAPBP	TARS2	TBC1D19	TBC1D23	TBC1D5	TBC1D8B	TBK1	TBX3	TCEA1	TCF12	TCF4	TDO2	TDRD7	TEAD1	TEC	TES	TET2	TFAP2C	TFB1M	TGFBI	TGFBR2	TGIF1	THRA	TIA1	TIFA	TIGD7	TIMP3	TJP2	TKT	TLE3	TLK1	TLK2	TLR3	TM7SF3	TM9SF2	TMED7	TMEM106B	TMEM165	TMEM2	TMEM218	TMEM30A	TMEM50B	TMEM54	TMEM55A	TMEM9B	TMOD3	TMTC1	TNFAIP3	TNFAIP8	TNFRSF21	TNIP1	TNKS2	TNRC6A	TNRC6B	TOB1	TOP2B	TOR1AIP1	TOR1AIP2	TOR3A	TP53BP2	TPCN1	TPM2	TPM4	TRAF1	TRAF3IP1	TRAF5	TRAM1	TRAPPC6B	TRDMT1	TRERF1	TREX1	TRIM14	TRIM16L	TRIM21	TRIM25	TRIM38	TRIM5	TRIM56	TRIM69	TRIP12	TRPS1	TRUB1	TSC1	TSC22D1	TSG101	TTC17	TTC19	TTC23	TTC30B	TTC39C	TTLL7	TTPAL	TWF1	TXNIP	UACA	UBA7	UBC	UBE2H	UBE2L6	UBE2V1	UBE2W	UBE4A	UBE4B	UBN2	UBR2	UBTF	UGGT2	UNC93B1	USP18	USP25	USP33	USP5	USPL1	UTRN	UXS1	VAMP3	VAMP5	VAPB	VASN	VCPIP1	VDAC1	VEZF1	VGLL4	VIM	VPS13C	VPS13D	VPS41	VRK2	VWA5A	WARS	WASF2	WBP5	WDR41	WDR44	WDR48	WDR61	WEE1	WWTR1	XAF1	XIAP	XPO1	XRN1	YES1	YPEL5	YTHDC2	YWHAZ	ZBTB1	ZBTB11	ZBTB22	ZBTB33	ZBTB37	ZBTB41	ZC3H11A	ZC3H12A	ZC3H12C	ZC3H7A	ZC3HAV1	ZDBF2	ZDHHC17	ZDHHC21	ZDHHC5	ZEB2	ZFP36L1	ZFX	ZFYVE9	ZHX1	ZMIZ1	ZMPSTE24	ZMYM4	ZMYM6	ZMYND11	ZMYND8	ZNF107	ZNF148	ZNF217	ZNF267	ZNF280C	ZNF384	ZNF385B	ZNF507	ZNF518B	ZNF608	ZNF644	ZNF652	ZNF654	ZNF672	ZNF704	ZNF76	ZNF800	ZNFX1	ZRANB2	ZSWIM6	ZW10
MM087_SOX10-KD	CHD2_extended (1355g)	ABCA1	ABCC10	ABCF3	ABHD2	ABI1	ACAT2	ACO2	ACOT8	ACSL4	ACTL6A	ACTR6	ACTR8	ADAM17	ADAM19	ADAM9	ADAR	ADH5	ADIPOR1	ADIPOR2	ADK	ADPGK	ADSS	AEBP2	AFAP1L2	AFF4	AFTPH	AGL	AGPAT4	AGPAT9	AHCTF1	AHNAK	AIFM1	AKAP10	AKAP11	AKAP8	AKAP8L	AKIRIN2	AKT3	ALDH1A3	ALDOA	ALG2	ALS2	ANAPC4	ANKLE2	ANKRD13C	ANKRD17	ANKRD42	ANKRD50	ANXA11	ANXA4	ANXA7	AP1G1	AP3B1	APBB2	APLP2	APOE	APP	APPL2	AQR	ARF1	ARFGAP3	ARFGEF1	ARFIP1	ARHGAP12	ARHGAP26	ARHGAP5	ARHGEF12	ARHGEF17	ARID5B	ARIH1	ARL3	ARMC1	ARMCX1	ARMCX2	ARMCX3	ARMCX4	ARPC5	ASB7	ASH1L	ASNS	ASPH	ATAD2B	ATF2	ATF3	ATF4	ATF6	ATG5	ATP10D	ATP1A1	ATP5A1	ATP5C1	ATP6AP1	ATP6AP2	ATP6V0D1	ATP6V1A	ATP6V1D	ATP6V1E1	ATP6V1H	ATP9A	ATRN	ATXN1	AZI2	AZIN1	B3GALNT2	B3GAT3	B4GALT4	BAMBI	BAZ2A	BBC3	BCAP29	BCAT1	BCL2L1	BCLAF1	BDNF	BECN1	BEND6	BET1	BEX2	BIRC6	BMS1	BNIP3L	BOD1	BPNT1	BPTF	BRCA2	BRD2	BST2	BTBD10	BTF3L4	BUD31	C11orf49	C12orf23	C16orf72	C17orf100	C17orf51	C1GALT1C1	C20orf194	C2orf42	C2orf47	C2orf49	C3orf38	C6orf106	C6orf89	C7orf60	CADM1	CALR	CAMK2N1	CAMTA2	CANT1	CANX	CAP1	CAPN1	CAPN2	CAPN7	CARS	CASC4	CASC5	CASP6	CAST	CAT	CAV2	CBL	CBLB	CBS	CCDC11	CCDC136	CCDC22	CCDC90B	CCNA1	CCND1	CCNL1	CCNL2	CCNT2	CCT7	CD109	CD164	CD2AP	CDC40	CDC42BPA	CDC42EP1	CDC5L	CDCP1	CDH13	CDK12	CDK17	CDK5RAP2	CDK6	CDKN1A	CDKN1B	CEBPB	CEBPG	CENPJ	CEP120	CEP170	CEP250	CEP350	CEP57	CFL2	CFLAR	CGN	CHD2	CHD8	CHIC2	CHRNB1	CITED2	CLCN3	CLCN6	CLINT1	CLIP2	CLK3	CLK4	CLPX	CLU	CMPK2	CNKSR2	CNOT4	CNTD1	COL4A5	COL9A3	COMMD10	COPA	COPB2	COPS3	COPS4	COQ10B	COQ9	CORO2B	CPEB2	CPEB4	CPSF2	CPSF6	CREB1	CREB3L1	CREB3L2	CREB5	CRIP2	CRK	CRNKL1	CRTAC1	CRY1	CRYL1	CSDE1	CSF1	CSGALNACT2	CSNK1A1	CSNK1D	CSNK1G1	CSPG4	CTCF	CTNNA1	CTR9	CTSB	CTSF	CTTNBP2NL	CUL2	CUL3	CUL4B	CUL5	CWC22	CXADR	CYB561	CYB5D1	CYLD	CYP1A1	CYP1B1	CYP51A1	DAAM1	DALRD3	DCAF10	DCAF5	DCAF6	DCAF7	DCAF8	DCBLD1	DCBLD2	DCP2	DCTN2	DCTN6	DCUN1D4	DDIT3	DDX17	DDX20	DDX3X	DDX49	DDX5	DDX50	DDX58	DDX59	DDX60L	DEDD2	DENND4A	DERL2	DFNA5	DHCR7	DHDDS	DHRS1	DHRS7	DHRS7B	DHX9	DIS3	DKK3	DLG3	DLX2	DMAP1	DMTF1	DMXL2	DNAJB4	DNAJC13	DNAJC3	DNAJC7	DNASE1L1	DNASE2	DNTTIP2	DOCK11	DOCK4	DOPEY1	DPP3	DPP8	DPYSL2	DSP	DUSP14	DUSP4	DUSP6	DYNC1H1	DYNC1LI2	DYRK3	DZIP1L	E2F7	EBF1	ECE1	EDEM2	EDEM3	EEF2	EFHC1	EFNB1	EGR3	EHD1	EIF2AK2	EIF2AK3	EIF2S1	EIF3A	EIF3H	EIF3M	EIF4A2	EIF4A3	EIF4B	EIF4G1	EIF4G3	ELL	ELL2	EML2	ENC1	ENDOD1	ENPP1	EPAS1	EPSTI1	ERBB2IP	ERC1	ERCC5	ERGIC2	ERLEC1	ERO1LB	ERRFI1	ESCO1	ESF1	ESYT2	ETFA	ETV1	ETV6	EXOC5	EXOSC10	FABP3	FADS2	FAF2	FAH	FAM103A1	FAM126A	FAM151B	FAM167A	FAM175A	FAM200A	FAM46A	FAM63B	FAM84B	FAM91A1	FAN1	FBXO11	FDPS	FEM1B	FES	FGF5	FGFR1OP2	FHL1	FHL2	FIP1L1	FKBP2	FLI1	FLNB	FLRT2	FNBP1L	FNDC3A	FNIP1	FNTA	FOSL2	FOXO1	FOXO3	FOXP1	FRA10AC1	FRMD6	FRYL	FSCN1	FUBP1	FUCA2	FXYD5	FYTTD1	FZD6	FZD7	G2E3	G3BP2	GABARAPL1	GABPA	GADD45A	GADD45B	GALE	GALNT7	GAPDH	GATAD2B	GCC2	GDI2	GEM	GEMIN8	GGNBP2	GLB1L	GLCE	GLG1	GLUL	GMPPA	GNAI3	GNAS	GNL2	GNS	GOLIM4	GOSR1	GPATCH3	GPATCH8	GPBP1	GPN2	GRB2	GRIPAP1	GSN	GSTM4	GTF2A1	GTF2B	GTF2F1	GTPBP10	GTPBP2	HCFC2	HECTD1	HECTD2	HELQ	HELZ	HERC1	HERC2	HERC4	HEXA	HEXIM1	HIAT1	HIST1H1C	HIST1H1D	HIST1H1E	HIST1H4H	HIVEP2	HLA-C	HLA-DRA	HLTF	HMBOX1	HMGA2	HNRNPA0	HNRNPF	HNRNPH3	HNRNPR	HNRNPU	HOOK1	HOOK3	HOXB9	HSP90AA1	HSP90B1	HSPA13	HSPA1A	HSPA1B	HSPA4	HSPA9	HSPH1	HTATSF1	HUWE1	HYOU1	IBTK	ICAM1	IDH1	IDH2	IDH3A	IDH3B	IDI1	IDS	IFI27	IFIH1	IFT27	IFT57	IFT74	IFT80	IGF2BP3	IGF2R	IL10RB	IL1RAPL1	IL6ST	INO80C	INO80D	INPP1	INSIG2	INTS6	INTS8	IQCE	IRF1	IRF2	IRF6	IRF7	ISL2	ITFG1	ITGA1	ITGA3	ITGA7	ITGB1	ITM2B	ITSN1	ITSN2	IWS1	JAK1	JKAMP	JMJD1C	JOSD2	JUN	JUNB	KANK2	KAT5	KATNAL1	KCNG1	KCNK6	KCNMA1	KCNQ1OT1	KCTD13	KCTD3	KDM1A	KDM3A	KDM4A	KDM6A	KEAP1	KHDRBS1	KIAA0100	KIAA0907	KIAA1033	KIAA1217	KIAA1279	KIAA1468	KIAA1841	KIAA1919	KIDINS220	KIF14	KIF18A	KIF27	KIF3A	KIF3B	KIN	KLC4	KLF3	KLF5	KLF6	KLF7	KLHDC1	KLHL24	KPNA6	LAMB1	LAMC1	LAP3	LARS	LBR	LCORL	LENG1	LEO1	LEPR	LGALS3	LGMN	LHX8	LIFR	LIG4	LIMCH1	LINS	LMAN2	LMBR1L	LMO4	LONP1	LONRF3	LPCAT4	LPIN2	LPXN	LRRC49	LRRC59	LSM14A	LTBP1	LYST	LZTFL1	MAD2L1BP	MAFF	MAFG	MAGEA6	MAGEF1	MAGI1	MAGOH	MALAT1	MAN1A1	MAN1A2	MANBA	MANF	MAP1B	MAP1LC3B2	MAP2K1	MAP2K3	MAP4K4	MAP7D2	MARCH7	MATR3	MBNL1	MBOAT7	MBP	MBTPS1	MCFD2	MCL1	MDGA1	ME1	MED13L	MEF2D	MEI1	MESDC2	MET	MFAP1	MFAP2	MFSD2B	MGST1	MIB1	MICA	MKLN1	MLKL	MMP2	MON1B	MON2	MORF4L2	MRE11A	MRPS22	MRPS31	MRPS35	MT1E	MTA3	MTMR11	MTMR14	MTMR3	MTMR6	MTSS1	MX1	MYEF2	MYH9	MYO10	MYO1B	MYO5A	MYSM1	N4BP1	NAA20	NAA35	NAB1	NAGK	NANS	NBAS	NBPF1	NBR1	NCKAP1	NCOA4	NDP	NDUFB6	NEDD1	NEFM	NEGR1	NEK1	NEK4	NF1	NFASC	NFE2L1	NFE2L2	NFIL3	NFKB2	NFYB	NGDN	NGRN	NHLRC2	NKTR	NMD3	NOC3L	NOSIP	NOV	NOX4	NPEPL1	NPTN	NPTX1	NR1H3	NR2F2	NR3C1	NRBF2	NRIP1	NRP1	NSD1	NSF	NT5C2	NT5E	NTRK2	NUB1	NUCB2	NUDCD1	NUFIP2	NVL	OAS3	OCIAD1	ODF2L	OFD1	OGT	OLFML2B	OPN3	ORMDL3	OSBPL3	OSBPL8	OSMR	OSTF1	OSTM1	OXA1L	OXSR1	P4HA2	P4HTM	PACSIN2	PAFAH1B1	PAIP1	PAIP2	PALLD	PANK3	PARD6B	PARP4	PAX8	PBX1	PBXIP1	PCCA	PCDH7	PCDH9	PCF11	PCK2	PCLO	PCM1	PCMTD1	PCNP	PCNT	PCYT2	PDCD4	PDE4D	PDE4DIP	PDGFA	PDHA1	PDHX	PDLIM1	PDP1	PDS5B	PEF1	PEX1	PEX13	PGM2L1	PGPEP1	PHACTR2	PHAX	PHC3	PHF11	PHF20L1	PHF21A	PHF6	PHGDH	PHIP	PHKB	PHLDA1	PI4KB	PIBF1	PICALM	PIGC	PIGK	PIK3C3	PIKFYVE	PITPNB	PKN2	PLAA	PLEC	PLEKHA8	PLP2	PLRG1	PLS3	PLXNA3	PMM1	PNMA1	POC1B	POLG2	POLR2B	PPAPDC1B	PPARG	PPCS	PPIC	PPIE	PPM1D	PPP1R10	PPP1R12A	PPP1R15A	PPP1R15B	PPP1R2	PPP1R7	PPP2CB	PPP2R2A	PPP2R2B	PPP2R5A	PPP3CA	PPP4C	PPP4R2	PPY	PREPL	PRKACB	PRKAR1A	PRKDC	PRNP	PROX1	PRPF39	PRPF4B	PRPSAP1	PRR16	PRRC1	PSAT1	PSMA4	PSMA5	PSMC4	PSME1	PSME2	PSMF1	PTGFR	PTGIR	PTPLAD1	PTPN12	PTPN13	PTPRA	PTPRN	PTRF	PUF60	PUM1	PVRL1	PVRL2	PWWP2A	PYCR2	PYROXD1	QRICH1	QSOX1	RAB10	RAB13	RAB1A	RAB31	RAB5A	RAB6A	RAB8B	RABGAP1	RAD17	RAD21	RAD23B	RALB	RAMP1	RAP1B	RARB	RARG	RARS	RASA2	RASGRP2	RASSF8	RBBP5	RBBP6	RBFOX2	RBKS	RBL2	RBM12B	RBM26	RBM39	RBM6	RBPJ	RCAN1	RCBTB2	RCN1	RCOR3	RDH10	RELB	REPS2	REST	RGAG4	RGS17	RGS3	RGS5	RHOA	RIC3	RIC8A	RICTOR	RIF1	RIMS2	RIOK2	RIOK3	RNF103	RNF111	RNF139	RNF14	RNF149	RNF19A	RNF20	RNF214	RNF219	RNF24	RNF25	RNF6	RNFT1	RNPC3	RPAP2	RPL3	RPL7	RRAGA	RRAGC	RSBN1	RSF1	RSL24D1	RSPRY1	RTN3	RUNX2	SACM1L	SAMD12	SAP18	SAR1B	SART3	SBF2	SCAMP1	SCAPER	SCARB2	SCCPDH	SCFD1	SCYL2	SDCBP	SDCCAG8	SDF2	SDF4	SDHA	SDHB	SEC13	SEC14L1	SEC23IP	SEC24D	SEC62	SEC63	SEL1L	SEMA4A	SEMA4B	SENP2	SENP6	SENP7	SEPHS2	SEPT2	SEPT7	SERINC1	SERINC2	SERINC3	SERPINB6	SERPINB8	SERPINE2	SESN2	SESN3	SETBP1	SETD4	SETX	SF3B1	SF3B2	SF3B4	SFPQ	SFRP1	SGK1	SGTB	SH2B3	SH3GLB1	SH3KBP1	SHMT2	SHOC2	SHPRH	SIDT2	SKIL	SLAIN2	SLC20A1	SLC22A15	SLC22A4	SLC25A24	SLC25A3	SLC30A9	SLC31A2	SLC35A2	SLC35B3	SLC35E4	SLC38A10	SLC39A1	SLC39A14	SLC39A7	SLC3A2	SLC41A3	SLC4A1AP	SLC6A17	SLFN12	SLFN5	SLITRK4	SLK	SLTM	SLU7	SMAD3	SMAGP	SMARCA1	SMARCA5	SMARCAD1	SMARCC2	SMC1A	SMC1B	SMC4	SMC5	SMCHD1	SMCR8	SMEK1	SMEK2	SMG1	SMG7	SMNDC1	SMU1	SMURF2	SNAPC1	SNRK	SNRNP40	SNX1	SNX11	SNX13	SNX14	SNX2	SNX22	SNX7	SOCS3	SORCS1	SOS1	SOS2	SOX9	SPAG16	SPATA5L1	SPATA7	SPEN	SPG11	SPG20	SPOP	SPPL2A	SPRY1	SPRY4	SPSB1	SPSB3	SPTBN1	SPTLC2	SPTY2D1	SQSTM1	SRBD1	SRCAP	SREK1	SRPR	SRRT	SRSF4	SRSF5	SSBP2	SSFA2	SSR1	ST13	ST3GAL1	STAC	STAG1	STAM2	STARD3	STAT3	STC1	STIM2	STK10	STK3	STK38L	STK40	STX12	STX16	STX18	STX1A	STX3	STX4	STX5	STX6	STXBP4	SUCLG1	SUGT1	SUPT5H	SUPT6H	SUPV3L1	SUZ12	SYF2	SYNCRIP	SYNGR2	SYNJ1	SYT1	SYT11	SYTL2	SYVN1	TAB2	TAC1	TACO1	TADA3	TAF1	TAF12	TAF15	TAF1B	TAF2	TAF7	TAF7L	TAOK1	TAOK3	TBC1D10A	TBC1D8	TBCC	TBX3	TCEA3	TCEAL2	TECR	TET2	TFG	TGFB1	TGFBR2	TGIF1	THAP1	THAP10	THAP9	THBS1	THNSL2	THOC1	THOC2	THRA	THRAP3	TIA1	TIAL1	TIPARP	TLE3	TLK1	TLK2	TM2D3	TM9SF3	TMED10	TMED9	TMEM106B	TMEM107	TMEM136	TMEM158	TMEM165	TMEM184B	TMEM185B	TMEM187	TMEM30A	TMEM39A	TMEM55B	TMUB1	TNKS2	TNNT1	TNPO1	TOB1	TOB2	TOP2B	TOPORS	TOX2	TP53BP1	TP53BP2	TPM2	TPM4	TPP2	TRA2A	TRAM1	TRAPPC8	TRIM24	TRIM25	TRIM37	TRIM4	TRIM44	TRIM47	TRIM52	TRIM73	TRIM8	TRIP11	TRIP4	TRMT11	TRPS1	TSC1	TSC22D1	TSC22D2	TSG101	TSN	TSPYL2	TSPYL5	TTC14	TTC18	TTC23	TTC33	TTC9C	TTLL7	TUBB	TUBB2B	TUG1	TXLNA	TXNL1	UACA	UBA1	UBAP1	UBC	UBE2B	UBE2D3	UBE2E1	UBE2L6	UBE2Q1	UBE2V2	UBE2W	UBE3A	UBN1	UBN2	UBR2	UBR4	UBR5	UBTF	UBXN7	UCHL3	UGDH	UHMK1	UHRF1BP1L	UIMC1	USP12	USP15	USP4	USP47	USP48	USP53	USP8	USPL1	UTP14A	UTP3	UTP6	UVRAG	VAPB	VCP	VCPIP1	VEZF1	VGLL4	VHL	VPRBP	VPS11	VPS13B	VPS26A	VPS35	VPS45	VPS4B	VPS53	VPS72	WAPAL	WASF1	WASL	WBP2	WBP2NL	WBP4	WDFY2	WDR19	WDR41	WDR44	WDR47	WDR54	WDR60	WDR73	WDR75	WIPI2	WLS	WNT9A	WWTR1	XAF1	XBP1	XPOT	XRN1	YARS	YES1	YIPF3	YIPF4	YOD1	YPEL5	YTHDF2	YY1	ZBTB40	ZC3H11A	ZC3H14	ZC3HAV1	ZCCHC11	ZCCHC6	ZCCHC7	ZCCHC8	ZDBF2	ZDHHC13	ZDHHC5	ZFC3H1	ZFP36	ZFR	ZFX	ZFYVE1	ZFYVE16	ZMYM2	ZMYM4	ZMYM5	ZNF12	ZNF134	ZNF140	ZNF143	ZNF181	ZNF207	ZNF251	ZNF267	ZNF274	ZNF277	ZNF292	ZNF302	ZNF33A	ZNF365	ZNF385B	ZNF419	ZNF449	ZNF460	ZNF467	ZNF550	ZNF608	ZNF622	ZNF644	ZNF770	ZNF805	ZNF841	ZSWIM6	ZYX	ZZZ3
MM087_SOX10-KD	CREB3_extended (1330g)	AATF	ABCA1	ABCB8	ABCC3	ABCE1	ABHD13	ABHD2	ACAA1	ACAD9	ACHE	ACO1	ACO2	ACP2	ACP5	ACSL3	ACTG1	ACTN4	ADAM12	ADIPOR1	ADM	ADPGK	ADRB2	ADRM1	AFAP1	AFTPH	AGA	AGPAT4	AGTRAP	AHNAK	AIFM2	AIFM3	AIG1	AIM1L	AIM2	AKAP13	AKAP9	AKR1B10	AKTIP	ALDH3A2	ALDH3B1	ALDOA	ALDOC	ALG2	ALG3	ALPK1	AMN1	ANAPC10	ANG	ANGPT1	ANKFN1	ANKH	ANKRA2	ANKRD12	ANKRD29	ANKRD42	ANTXR1	ANXA1	ANXA11	ANXA2	ANXA4	ANXA5	AP1S2	AP2M1	AP3S1	APBB2	APC	APEX1	APH1B	APOL3	APTX	ARCN1	ARF1	ARF4	ARF5	ARFGAP3	ARFGEF1	ARFIP1	ARFIP2	ARG2	ARHGAP12	ARHGAP22	ARHGAP23	ARHGDIA	ARHGDIB	ARHGEF16	ARID5A	ARID5B	ARL2BP	ARL3	ARL4A	ARL4C	ARL4D	ARMCX1	ARMCX2	ARMCX3	ARMCX6	ARNTL	ARNTL2	ARPC5	ASAP2	ASB4	ASB9	ASCC2	ASF1A	ASNS	ASNSD1	ASPH	ASPHD1	ATG3	ATG4B	ATG5	ATP10D	ATP2B4	ATP5A1	ATP6V0B	ATP6V0D1	ATP6V1H	ATP8A2	ATRX	ATXN10	AVPI1	AZI2	AZIN1	B3GAT3	B3GNTL1	B4GALNT4	B4GALT4	B9D1	BAALC	BACH1	BAG3	BASP1	BATF2	BAZ2B	BBS12	BCAS2	BCL3	BCLAF1	BDNF	BET1	BEX2	BEX4	BEX5	BIN3	BIRC3	BNIP3	BNIP3L	BOD1	BPGM	BRD2	BRE	BRF2	BSG	BZW1	C10orf118	C11orf49	C11orf63	C12orf23	C12orf44	C12orf5	C12orf54	C14orf166	C14orf182	C17orf100	C17orf59	C17orf62	C19orf10	C1QTNF1	C1orf43	C1orf74	C20orf112	C3orf67	C5orf15	C5orf45	C9orf156	C9orf72	C9orf89	CA12	CABYR	CACNA1A	CACNA2D1	CACYBP	CADM1	CADPS2	CALCOCO1	CALCOCO2	CALR	CALU	CAMK1	CANT1	CAPN1	CAPN2	CAPN5	CAPZA2	CAT	CBX8	CCBE1	CCDC112	CCDC136	CCDC47	CCDC53	CCM2	CCND1	CCNH	CCNK	CCNL1	CCPG1	CCT4	CD164	CD276	CD47	CD55	CD63	CD9	CD97	CDC123	CDC16	CDC27	CDC37	CDC42EP1	CDC42EP3	CDCP1	CDH13	CDH18	CDK20	CDK2AP2	CDK4	CDK5RAP3	CDK7	CDKN1A	CDKN1B	CDKN2A	CDKN2B	CENPT	CEP120	CFL2	CHID1	CHMP2A	CHMP4A	CHMP7	CHPF2	CHST1	CHST12	CIAPIN1	CKB	CLCF1	CLCN3	CLGN	CLK3	CLN5	CLN8	CLP1	CLPB	CLPTM1	CLPX	CMAS	CMC1	CNIH3	CNN3	COL18A1	COL1A1	COL9A3	COMMD3	COMMD6	COMMD8	COMT	COPB1	COPB2	COPS3	COPS5	COPS7A	COPS8	COPZ2	COQ9	CORO1B	CORO2B	COX6C	COX7A2L	CPE	CPNE1	CRABP2	CRADD	CREB3	CREB3L1	CREM	CRTAC1	CRTC2	CRYAB	CSNK1D	CSNK1G3	CSRP1	CST3	CTDNEP1	CTHRC1	CTNNA1	CTSA	CTSB	CTSF	CTSZ	CTTNBP2NL	CTU2	CUTA	CXCL14	CYB5R1	CYB5R2	CYCS	CYP19A1	CYP2R1	CYP51A1	CYTH2	DAD1	DAP	DCAF10	DCAF13	DCXR	DDAH1	DDIT4	DDR2	DDX43	DDX5	DEDD2	DENND1B	DENND2A	DERL1	DERL2	DHDDS	DHODH	DHRS1	DHX32	DISP1	DKK1	DLD	DMAP1	DMTF1	DNAJA2	DNAJB12	DNAJB4	DNAJB5	DNAJB9	DNAJC10	DNAJC25	DNAJC3	DNAJC7	DNTTIP1	DOHH	DOLK	DPAGT1	DPCD	DST	DTD1	DTNA	DTX2	DTYMK	DUSP10	DUSP14	DUSP4	DUSP5	DVL2	DYRK3	EBF1	ECE1	ECE2	EDEM2	EFHD2	EGFL7	EHBP1	EHD1	EHD3	EIF1	EIF2A	EIF2B2	EIF2B3	EIF3D	EIF3F	EIF4A1	EIF4E	EIF4G1	ELF1	ELFN1	ELOVL1	ELOVL4	ELOVL6	EMP1	ENC1	ENDOD1	EPB41L2	EPHA2	EPHX1	ERC1	ERI3	ERLEC1	ERP29	ERP44	ERRFI1	ETFB	ETV1	ETV4	EVI2A	EWSR1	EXOSC1	EXOSC5	EYA1	EYA4	EZR	FABP3	FABP4	FADS1	FAH	FAHD1	FAHD2B	FAIM2	FAM114A1	FAM118B	FAM122A	FAM129A	FAM131C	FAM133A	FAM160A2	FAM167A	FAM174A	FAM192A	FAM3C	FAM46A	FAM46C	FAM50A	FAM63B	FAN1	FANCL	FANK1	FARSA	FASTK	FBLN1	FBXO27	FBXO32	FBXO48	FBXO7	FERMT3	FGF12	FGF5	FGFRL1	FHIT	FHL1	FHL2	FIP1L1	FKBP14	FLAD1	FLI1	FLNC	FLRT2	FN1	FN3KRP	FNDC3A	FNDC3B	FOSL2	FOXO1	FOXP1	FRZB	FSCN1	FTSJ1	FUCA2	FYTTD1	G0S2	G3BP2	G6PC3	GABPB1	GABRE	GADD45G	GALE	GALK2	GALNT7	GALT	GAPDHS	GARS	GAS2	GBE1	GCAT	GCK	GDNF	GEM	GEMIN8	GFPT1	GHITM	GIMAP2	GIN1	GK	GLA	GLRX3	GMPPA	GNB1L	GNB2	GNB2L1	GNL1	GNL2	GNPAT	GNPTG	GOLGA2	GOLGA5	GOLGB1	GOLIM4	GOLT1B	GOSR2	GOT1	GPBP1	GPR137	GPR137B	GPR56	GPR65	GPX3	GRB2	GRHPR	GRIA4	GRN	GSK3B	GSN	GSTM3	GTF2H1	GTF3C1	HAGH	HBEGF	HBP1	HCCS	HCFC2	HDHD3	HDLBP	HERPUD1	HEXA	HEXIM2	HHEX	HIF1A	HINFP	HIST1H3D	HIST1H4H	HLA-C	HLA-DRA	HLA-E	HLX	HMGA2	HMGCL	HMOX2	HNRNPF	HNRNPH2	HNRNPH3	HNRNPK	HOPX	HOXB13	HOXB2	HOXC6	HPCAL1	HPS5	HPSE2	HRCT1	HRH1	HRH2	HS3ST1	HSD17B7	HSPD1	HSPH1	HTATIP2	HTATSF1	IDH2	IDH3A	IDH3G	IER2	IFI27L2	IFT20	IFT27	IFT46	IFT57	IFT74	IGFBP6	IGSF8	IKBKE	IL11	IL1B	IL6	IMP3	ING4	INHBA	INPP1	INSIG1	INSIG2	INTS12	IQCG	IQSEC3	IRF2	IRF9	ISG20	ISOC2	ITGA1	ITGA2	ITGB1BP1	ITM2B	IWS1	JAKMIP2	JOSD2	JUNB	KAT5	KCNG1	KCNMA1	KCNQ1OT1	KCTD13	KCTD17	KDELC1	KDELR1	KDELR2	KDELR3	KDM4C	KDM5B	KIAA0232	KIAA0907	KIAA1009	KIAA1279	KIAA1715	KIF20B	KIF21A	KLF5	KLHDC8B	KLHL13	KPTN	KRT86	LACTB2	LAPTM4A	LAYN	LBH	LBR	LCMT1	LCP1	LDHA	LEPRE1	LGALS1	LGALS3	LGALS8	LIF	LIFR	LIMCH1	LMAN1	LMO7	LONP1	LOX	LPCAT4	LPIN1	LRRC59	LSAMP	LTBP3	LTBR	LTN1	LY96	LYRM1	LYSMD3	LZTFL1	MAEA	MAGEA10	MAGEB18	MAGED1	MAGOHB	MAN1A1	MAN1A2	MAN2A1	MANBA	MAP1LC3A	MAP1LC3B2	MAP2K1	MAP2K3	MAP9	MAPKAPK3	MAPRE3	MARCKSL1	MBOAT2	MBP	MCF2L	MCFD2	MCTP1	MDH1	MECOM	MED27	MED28	MED30	MELK	MEST	MET	METRNL	METTL13	MFSD1	MFSD2A	MFSD2B	MFSD5	MGAT1	MGLL	MIA3	MICA	MITD1	MLEC	MLF2	MLKL	MLX	MMP1	MMP9	MOB2	MOGS	MORF4L1	MORF4L2	MOSPD1	MRPL15	MRPL2	MRPL27	MRPL49	MRPS18A	MRPS33	MSC	MSTO1	MT2A	MTCH1	MTERFD1	MTFR1	MTRF1	MTRNR2L1	MTRNR2L10	MTRNR2L2	MTRNR2L3	MTRNR2L8	MTSS1	MTX2	MVP	MYCBP2	MYL1	MYL12A	MYL9	MYO1B	MZF1	N6AMT1	NAA20	NAA35	NAA50	NAALADL1	NAB2	NAGK	NAPA	NAV2	NBEA	NBPF3	NBR1	NCAM1	NCEH1	NCK1	NDEL1	NDFIP2	NDNL2	NDP	NDRG4	NDUFA10	NDUFB6	NDUFS4	NEGR1	NEK1	NEU1	NF1	NFKB2	NFYB	NGF	NGFR	NGFRAP1	NGLY1	NHS	NID2	NLRP1	NOB1	NOX4	NPAS1	NPC1	NPEPL1	NPM1	NPW	NR1D1	NR1H2	NRD1	NRK	NRN1	NRP2	NTM	NTRK2	NUDT14	NUDT2	NUDT5	NUDT9	NUP214	NUPL2	NUTF2	OAZ1	OBFC1	OCIAD2	ODC1	ODF2L	OFD1	OPTN	ORC3	ORC4	ORMDL3	OSBPL2	OSGIN1	OSMR	OSTC	OSTF1	OXNAD1	OXSR1	OXTR	P2RX4	P2RX6	P2RY6	P4HA2	P4HB	PAF1	PALLD	PAM	PANX1	PAPSS1	PAQR5	PAX3	PAX8	PCDH8	PCDH9	PCLO	PCMTD1	PCNP	PCYT1A	PCYT2	PDCD10	PDE4DIP	PDGFB	PDGFRL	PDIA4	PDIA5	PDK2	PEF1	PELO	PEPD	PERP	PEX13	PEX5	PFDN2	PGM3	PGRMC1	PHEX	PHF1	PHF20L1	PHF6	PHLDA2	PICK1	PIGV	PISD	PITX2	PJA1	PJA2	PLAA	PLAUR	PLBD1	PLD3	PLEC	PLEK2	PLEKHA6	PLOD3	PLSCR1	PLTP	PMAIP1	PMM1	PMP22	PNPLA8	PODXL2	POLD2	POLD4	POLR3E	POMC	POR	POU2F2	PPAP2A	PPAP2C	PPAPDC1B	PPARG	PPFIA2	PPFIBP1	PPIB	PPIC	PPP1R10	PPP1R15A	PPP1R16A	PPP2CA	PPP2R2B	PPP2R5B	PPP4C	PRCC	PRDX1	PRDX4	PRDX6	PRKCA	PRNP	PRPF3	PRPF31	PRR16	PRRT3	PRRX1	PRSS23	PRSS35	PSEN2	PSMA1	PSMB2	PSMB3	PSMB5	PSMB8	PSMC3	PSMC4	PSMD3	PSMD6	PSRC1	PTDSS2	PTGES3	PTHLH	PTP4A3	PTPRE	PTPRK	PTPRR	PTRF	PTS	PVRL2	PWWP2B	PYCARD	RAB13	RAB14	RAB18	RAB1A	RAB27B	RAB2A	RAB5A	RAB7A	RAB8A	RAB8B	RAB9A	RABAC1	RAP1B	RARS2	RASSF5	RBBP7	RBFOX2	RBKS	RBL2	RBM18	RBM7	RCN1	RCN3	RDH13	REEP5	RELB	REPIN1	RER1	REXO2	RFESD	RGMB	RGS1	RGS12	RGS17	RGS3	RGS5	RHCG	RHEB	RHOD	RHOG	RHOT1	RIMS2	RIN1	RLF	RNF128	RNF146	RNF149	RNFT1	RNMTL1	ROCK2	RPE	RPN1	RPS5	RPS6KB2	RSPH9	RSPRY1	RSU1	RTN3	RTN4	RTP4	S100A10	S100A11	S100A6	SAP30BP	SAR1A	SCAMP1	SCAMP2	SCD	SCFD1	SCG2	SCO2	SCRN2	SCUBE3	SCYL1	SDC3	SDCBP	SDF2	SDF4	SEC23IP	SEC24D	SEC31A	SEC61G	SEC62	SEC63	SECTM1	SEL1L	SEPT2	SEPT4	SEPT7	SERP1	SERPINB2	SERPINB8	SERPINE1	SERPINE2	SERPINF1	SERPINH1	SERTAD3	SF3B1	SGSM3	SH2B3	SH2D2A	SH3BP5	SH3KBP1	SHB	SHMT2	SIDT2	SIGIRR	SIRT7	SKP1	SLC16A3	SLC17A9	SLC20A1	SLC22A17	SLC25A14	SLC25A46	SLC2A6	SLC30A5	SLC30A9	SLC33A1	SLC35B1	SLC35B2	SLC35F5	SLC38A1	SLC38A10	SLC39A13	SLC39A7	SLC43A3	SLC45A2	SLC6A16	SLC6A9	SLC8A1	SLCO4A1	SLCO5A1	SLITRK4	SMARCA1	SMCHD1	SMOX	SMU1	SNAP25	SNAP47	SND1	SNPH	SNRPA	SNX2	SNX24	SNX7	SOCS2	SOCS3	SOCS5	SORL1	SOX2	SOX9	SPAG9	SPARC	SPATA7	SPEG	SPG20	SPHK1	SPNS1	SPOCK1	SPOP	SPRY1	SPRY2	SPRY4	SPRYD4	SPTBN1	SQSTM1	SRFBP1	SRP19	SRP54	SRP68	SRP9	SRPR	SRPX2	SS18	SSBP2	SSR1	SSR3	SSR4	SSSCA1	STARD3	STAT3	STC2	STK17A	STK32C	STMN3	STT3A	STX18	STX1A	STX4	STX5	STXBP3	SUCLA2	SUPV3L1	SURF4	SYBU	SYNGR3	SYNJ2	SYPL1	SYS1	SYT1	SYT11	TACC2	TADA3	TAF12	TAF7	TAF7L	TANK	TAPBPL	TAX1BP1	TBC1D23	TBL2	TBX15	TBX3	TCEAL1	TCEAL2	TCEAL3	TCEAL4	TCEAL8	TCF4	TCIRG1	TCP11	TCTA	TDRD7	TES	TFG	TGIF1	THAP2	THAP8	THRA	THRAP3	TIAL1	TIMP1	TIMP3	TINF2	TIPRL	TKT	TLN1	TM4SF1	TM9SF2	TM9SF4	TMC6	TMED2	TMED3	TMED9	TMEFF2	TMEM102	TMEM136	TMEM150A	TMEM154	TMEM158	TMEM165	TMEM167A	TMEM177	TMEM179B	TMEM183A	TMEM185B	TMEM204	TMEM39A	TMEM55B	TMEM59L	TMEM70	TMSB4X	TMUB1	TMUB2	TMX4	TNC	TNFAIP1	TNFRSF11B	TNFRSF12A	TNFRSF18	TNFRSF1A	TNFRSF1B	TNFSF4	TOB2	TOLLIP	TOP1	TOR1A	TOR3A	TP53BP1	TPRA1	TRAF1	TRAF3IP3	TRAM1	TRAP1	TRAPPC6A	TRAPPC8	TRIB3	TRIM56	TRIM69	TRIM73	TRIP6	TRMT2A	TRPM4	TSC22D1	TSG101	TSPAN12	TSPAN17	TSPAN4	TSPYL5	TSSC1	TSSC4	TTC1	TTC39A	TTLL7	TUBA1A	TUBA4A	TUBA8	TUBB2A	TUBB2B	TXNDC12	TXNL1	TYRP1	UAP1	UBA5	UBAC2	UBAP1	UBB	UBC	UBE2D3	UBE2E2	UBE2E3	UBE2H	UBE4A	UBR2	UBR4	UBXN1	UBXN11	UBXN4	UFC1	UGGT2	UGP2	UGT8	UNC13A	UNC13D	UQCRB	UQCRC2	USO1	USP34	USP48	USP8	UTP11L	UTP18	VAMP2	VCP	VDAC2	VGF	VPS26A	VPS72	VRK3	VWA5A	WASF3	WBP2	WBP5	WDR18	WDR54	WDR92	WFDC1	WIBG	WNT9A	WWTR1	XAF1	XKR9	XPO1	XRCC5	XRCC6	YES1	YIF1A	YIPF1	YIPF6	YKT6	YPEL4	YPEL5	YTHDC2	YWHAQ	ZBED6	ZBTB17	ZBTB8OS	ZC3H11A	ZCCHC7	ZDHHC16	ZDHHC4	ZFAND1	ZFAND2A	ZFAND6	ZFPL1	ZFR	ZFX	ZNF207	ZNF215	ZNF226	ZNF259	ZNF274	ZNF277	ZNF365	ZNF396	ZNF444	ZNF521	ZNF541	ZNF576	ZNF583	ZNF608	ZNF76	ZNF800	ZNRD1	ZUFSP
MM087_SOX10-KD	JUNB (1282g)	A2M	ABCA1	ABCC3	ABCG2	ABHD2	ACADVL	ACBD6	ACOT7	ACP2	ACSL3	ACSL4	ACTG1	ACTN1	ACTN4	ACTR2	ACTR3	ACTR6	ACYP2	ADAM10	ADAM12	ADAM17	ADAM9	ADAMTS1	ADAP1	ADAR	ADCY6	ADIPOR1	ADM	ADORA1	ADRB2	AFTPH	AGL	AGPAT4	AGPAT9	AHDC1	AHNAK	AIG1	AIM1L	AIM2	AKAP11	AKAP13	AKAP3	AKAP9	AKIRIN2	AKR1A1	AKR1B1	AKTIP	ALCAM	ALDH1A3	ALDH2	ALDOA	ALKBH5	ALOX5AP	AMIGO2	AMN1	ANAPC10	ANGPT1	ANGPTL4	ANKH	ANKRD28	ANKRD42	ANTXR2	ANXA1	ANXA10	ANXA11	ANXA2	ANXA4	ANXA6	ANXA7	AP1S1	AP1S2	AP2M1	APBB2	APOBEC3B	APOC1	AQP3	ARC	ARCN1	ARF1	ARHGAP18	ARHGAP23	ARHGDIA	ARHGDIB	ARHGEF12	ARHGEF2	ARHGEF33	ARID5A	ARID5B	ARL3	ARL4C	ARL6IP5	ARNTL	ARNTL2	ARPC2	ARPC3	ASAP2	ASF1A	ASH1L	ASPH	ATF2	ATF7IP	ATG16L1	ATP10D	ATP2B1	ATP2B4	ATP6V1H	ATP8A2	ATXN1	ATXN10	ATXN7L3B	AVPI1	AXL	AZIN1	B3GALNT2	B4GALT1	BAALC	BACH1	BAG3	BAI2	BAZ2A	BAZ2B	BBS2	BBX	BCAM	BCAR1	BCAS4	BCAT1	BCL10	BCL2L1	BCL3	BCL9L	BCLAF1	BCO2	BDNF	BEND6	BHLHE40	BIRC2	BIRC3	BMP1	BNIP3L	BPGM	BRD2	BRIX1	BSDC1	BSG	BTBD10	BTG1	BUB1	C11orf49	C11orf63	C12orf23	C12orf44	C12orf75	C14orf79	C15orf48	C15orf52	C16orf45	C1QTNF1	C1orf204	C1orf216	C20orf112	C2orf81	C3AR1	C6orf141	C6orf58	C8orf44	C9orf89	CA11	CA12	CA5B	CACNA1E	CACNA2D1	CADM4	CALM2	CAMK1	CANT1	CAP1	CAPG	CAPN1	CAPN2	CAST	CAT	CAV1	CAV2	CCBE1	CCBL2	CCDC104	CCDC50	CCDC53	CCL3	CCL5	CCNL1	CCPG1	CD151	CD276	CD44	CD47	CD59	CD63	CD68	CD74	CD82	CD9	CD97	CDC42	CDC42BPA	CDC42EP1	CDC42EP3	CDC42EP4	CDC73	CDCP1	CDH13	CDK15	CDK7	CDKN1A	CFL2	CFLAR	CHD2	CHN1	CHPF2	CHST1	CHST11	CHST2	CITED2	CLCF1	CLDND1	CLEC11A	CLIC1	CLIP2	CLK3	CLK4	CLN5	CLP1	CLPX	CLTC	CLU	CNN3	COL15A1	COL18A1	COL1A1	COL1A2	COL5A3	COL6A1	COL8A1	COMMD3	COMMD6	COQ9	CORO2B	COX7A2L	CPA4	CPD	CPE	CPEB1	CPEB2	CPNE1	CPNE3	CPNE7	CPT1A	CRABP2	CRADD	CRBN	CREB3	CREB3L1	CREM	CRIM1	CRK	CRTAC1	CRYL1	CSF1	CSGALNACT1	CSNK1D	CSRNP1	CSRP1	CST3	CST6	CTGF	CTHRC1	CTNNA1	CTSB	CTSD	CTSH	CTSZ	CTTNBP2NL	CUL2	CXCL14	CXCL2	CXXC5	CYB5R4	CYC1	CYP19A1	CYTH2	DAP	DCHS1	DCTN2	DDAH1	DDIT4	DDR1	DDR2	DDX17	DDX58	DDX60	DDX60L	DECR1	DEDD	DENND1B	DENND4A	DGKA	DHX32	DIAPH3	DICER1	DISP1	DKK3	DLG3	DLK2	DMTF1	DNAJA2	DNAJB4	DNASE1L1	DNER	DNM1	DNMBP	DOT1L	DPP3	DPYD	DSEL	DST	DTNA	DUSP1	DUSP14	DUSP4	DUSP5	DYNC1H1	DYNLT3	E2F7	EBF1	ECE1	ECM1	EDARADD	EDEM3	EDIL3	EEF1A1	EFCAB4A	EFHD2	EFNB1	EFR3A	EGLN2	EGR2	EHBP1L1	EHD1	EHD3	EIF2AK2	EIF2B3	EIF2S1	EIF3D	EIF3E	EIF4A2	EIF4E	EIF4G1	EIF4G3	ELK3	ELL	ELMO1	ELOVL4	ELP4	EMP1	EMP3	ENC1	ENDOD1	ENO1	ENO3	ENPP1	EPAS1	EPHA2	EPHX1	EPOR	EPS8	EPSTI1	ERBB2IP	EREG	ERRFI1	ETFB	ETV1	ETV4	ETV7	EVI2B	EXOC5	EYA1	EYA4	EZH1	EZR	F3	FABP4	FADS1	FADS2	FADS3	FAIM2	FAM103A1	FAM110B	FAM129B	FAM131C	FAM133A	FAM167A	FAM175A	FAM178A	FAM20C	FAM3C	FAM46A	FAM46C	FAM63B	FAM65B	FAM81A	FAM84B	FAM98A	FANCL	FAP	FBN1	FBXO32	FCHO1	FCHO2	FDPS	FGF1	FGF5	FGF7	FHL1	FHL2	FKBP5	FKBP7	FKBP8	FLI1	FLRT2	FN1	FNDC3A	FNDC3B	FOSB	FOSL2	FOXO1	FOXP1	FRA10AC1	FTH1	FTL	FUCA2	FZD6	G0S2	G2E3	G3BP2	GABARAPL2	GABRE	GADD45A	GADD45B	GALK2	GAPDH	GAS2L1	GATA6	GBE1	GCK	GEM	GEMIN8	GFM2	GFPT1	GGNBP2	GLCE	GLG1	GLIS3	GLRX2	GLRX3	GNAI2	GNAS	GNG11	GOLGA2	GOLGA3	GOLGA4	GOLGA5	GOLT1B	GPBP1	GPC1	GPR56	GPRIN3	GRAMD3	GRAP2	GRIA4	GRN	GSK3B	GSN	GSTM4	GTF2A1	GUCY1A2	H3F3B	H3F3C	HARS	HBEGF	HBP1	HCCS	HCFC2	HECTD1	HECTD2	HEG1	HERPUD2	HEXB	HEY1	HIAT1	HIBADH	HIST1H2BD	HIVEP3	HLA-C	HLA-DMA	HMGA1	HMGA2	HNRNPF	HOMER3	HPCAL1	HPCAL4	HRH1	HS3ST1	HSD17B1	HSD3B7	HSPA1B	HSPA4	HSPA5	HSPA8	HSPA9	HSPB1	HSPB3	HTATIP2	HUWE1	IBTK	IDH2	IDH3A	IDS	IER3	IFI16	IFI30	IFI6	IFNGR2	IFRD1	IFT27	IFT74	IFT88	IGF2R	IGFBP5	IGFBP6	IGFN1	IKBKE	IL11	IL13RA1	IL13RA2	IL15	IL1B	IL24	IL4I1	IL6	IL6ST	IL7R	IL8	IMP3	INA	INHBA	INPP1	INSIG1	INSIG2	INTS6	IQGAP1	IQSEC2	IQSEC3	IRF1	IRF2BP2	IRF6	IRS1	ISPD	ITFG3	ITGA1	ITGA2	ITGA3	ITGA4	ITGA5	ITGA7	ITM2B	ITSN2	JAKMIP2	JMJD1C	JUN	JUNB	JUP	KANK2	KCNE4	KCNJ3	KCNMA1	KCNN3	KCNN4	KCTD3	KDM4C	KDM5B	KIAA0907	KIAA1217	KIAA1407	KIAA1715	KIF5B	KLC1	KLF12	KLF4	KLF5	KLF6	KLHL12	KLHL20	KLHL24	KLHL3	KRR1	KRT10	KRT18	KSR1	KTN1	KYNU	L1CAM	LAMB1	LAMB2	LAMB3	LAPTM5	LARP6	LASP1	LCA5	LCP1	LDHA	LEPR	LEPRE1	LGALS1	LGALS3	LGALS8	LHX8	LIF	LIFR	LIMCH1	LMBR1L	LMNA	LMO7	LNPEP	LOX	LPAR6	LPCAT4	LPIN1	LRCH2	LRRC10B	LST1	LTA4H	LTB	LTBP1	LTBP3	LTBP4	LY6G6C	LYN	LYPLAL1	LYST	MAD2L1BP	MAGI1	MAGIX	MALAT1	MAN2A1	MAP1A	MAP1LC3B	MAP1LC3B2	MAP2	MAP2K1	MAP2K3	MAP4K4	MAP9	MAPK13	MAPK1IP1L	MAPRE3	MARCH2	MARCKSL1	MBIP	MBNL1	MCCC1	MCFD2	MCTP2	MDFI	MDGA1	MDH1	ME1	MEF2D	MEIS3	MET	METTL13	MFSD11	MFSD6	MGAT1	MGST3	MICAL2	MICALL2	MINPP1	MIR155HG	MKNK2	MKRN1	MLF2	MMP1	MMP2	MMP9	MORF4L1	MORF4L2	MOSPD1	MSN	MT2A	MTCH1	MTMR11	MTRNR2L1	MTRNR2L10	MTSS1	MUC20	MUM1L1	MVP	MYADM	MYBPH	MYH9	MYL1	MYL12A	MYL12B	MYLIP	MYLK	MYO15A	MYO18A	MYO1B	MYO6	MYOF	NAA20	NAB1	NAT1	NAV3	NCAM1	NCEH1	NDEL1	NDFIP1	NDFIP2	NDNL2	NDP	NDRG1	NDRG2	NDUFB3	NDUFB6	NDUFS4	NECAP1	NEFM	NEGR1	NEK6	NES	NFASC	NFAT5	NFE2L2	NFIL3	NFKB2	NFKBIZ	NGF	NGFR	NHS	NID1	NINJ2	NIPBL	NLRC5	NOX4	NPC1	NPEPL1	NPEPPS	NPTX1	NR1D1	NR1H3	NR3C1	NRP1	NT5DC1	NUAK1	NUCB2	NUMB	OASL	OBFC1	OCIAD2	OLFML2B	OPA3	ORAI2	ORC4	ORMDL3	OSMR	OSTF1	P2RY6	P4HA2	PAFAH1B1	PAM	PAQR5	PARP12	PARP4	PAX3	PBX1	PCDH1	PCDH17	PCDH9	PCLO	PCSK6	PDCD10	PDE4A	PDE4D	PDE4DIP	PDGFA	PDGFB	PDHA1	PDIA5	PDK2	PDLIM1	PDLIM4	PDLIM7	PDP1	PEF1	PELO	PEPD	PERP	PEX13	PEX2	PEX5	PFKP	PFN1	PGM3	PGPEP1	PGS1	PHACTR2	PHF20L1	PHF21A	PHF3	PHF6	PHLDA2	PHLDA3	PHLDB2	PIM2	PINK1	PITX2	PJA2	PLA2G12A	PLA2G4C	PLAA	PLAUR	PLCL1	PLEC	PLEK2	PLEKHA6	PLEKHF1	PLIN3	PLK3	PLP2	PLSCR1	PLXNA1	PLXNB2	PMEPA1	PNPLA2	PNPLA8	PODXL2	POLD4	POLG2	POLR3GL	POU2F2	PPAP2A	PPAP2C	PPARG	PPFIA2	PPFIBP1	PPL	PPM1D	PPP1R15B	PPP1R2	PPP2CA	PPP2R2B	PPP2R5A	PPP2R5E	PPP3CA	PRDM6	PRDX1	PRICKLE1	PRICKLE2	PRKAG2	PRKAR1A	PRKCDBP	PRLR	PRNP	PRPF39	PRR16	PRSS23	PRSS35	PRTFDC1	PSMA3	PSMA5	PSMD2	PSMD4	PSME2	PSORS1C1	PTGER2	PTGER3	PTGER4	PTGIR	PTGR1	PTHLH	PTK2	PTP4A2	PTPN13	PTPN14	PTPRA	PTPRB	PTPRE	PTPRK	PTPRN	PTPRO	PTPRR	PTRF	PTX3	PUS10	PVRL1	PVRL2	PXN	PYCARD	QSOX1	RAB11A	RAB13	RAB1A	RAB22A	RAB27B	RAB31	RAB3GAP2	RAB5A	RAB5C	RAB6A	RAB7A	RAB8B	RAC2	RAD17	RALB	RAP1A	RARB	RARG	RARRES3	RASA1	RASA4	RASGRF1	RASSF5	RB1CC1	RBBP7	RBFOX2	RBPJ	RCN2	RDH10	REEP5	REP15	REPIN1	REPS2	REXO2	RFWD2	RGS17	RGS2	RGS3	RGS4	RGS5	RHBDD3	RHBDF1	RHOC	RHOD	RIMS2	RIN1	RNASET2	RND3	RNF10	RNF111	RNF128	RNF24	RNFT1	ROCK1	ROCK2	RPL10L	RPS4X	RTN4	RUFY1	RUNX2	S100A10	S100A2	S100A3	S100A5	SAMD8	SAMD9	SCAMP2	SCG2	SCN9A	SCP2	SDC2	SDCBP	SDSL	SELT	SEMA3A	SEMA3C	SEMA4A	SEMA4B	SEPT4	SEPT5	SERINC2	SERPINB1	SERPINB2	SERPINB6	SERPINB8	SERPIND1	SERPINE1	SERPINE2	SERPINF1	SERPINH1	SERPINI1	SERTAD1	SETX	SEZ6	SGOL2	SH2B3	SH3BGRL	SH3KBP1	SH3TC1	SHB	SHC1	SHOX2	SIAE	SIGLEC15	SIRT7	SKAP2	SKP1	SLC12A8	SLC14A2	SLC16A3	SLC16A6	SLC22A18	SLC22A18AS	SLC2A1	SLC35B3	SLC35E4	SLC38A1	SLC38A2	SLC39A1	SLC39A13	SLC39A4	SLC3A2	SLC45A3	SLC4A8	SLC6A17	SLC8A1	SLC9A7	SLFN12L	SLITRK4	SLMAP	SMARCA5	SMARCAL1	SMCHD1	SMOX	SMU1	SMURF2	SMYD3	SNAP25	SNCG	SND1	SNPH	SNX7	SOCS3	SOCS5	SOD2	SOD3	SOX9	SP110	SPAG9	SPARC	SPATA17	SPATA5L1	SPATS2L	SPEG	SPG20	SPHK1	SPINT1	SPOCK1	SPOP	SPPL2A	SPRED3	SPRR2D	SPRY1	SPRY4	SPTBN1	SQLE	SQSTM1	SRP14	SRP54	SRPX	SRPX2	SRSF7	SSBP2	SSFA2	ST3GAL1	ST6GALNAC4	STAC	STAM2	STAMBPL1	STARD3	STC1	STEAP3	STK10	STK3	STMN1	STX1A	STX1B	SUCLG2	SURF4	SYNJ2	SYS1	SYT1	SYT11	SYTL2	TACC2	TAF12	TAGLN2	TAOK1	TAPBP	TAX1BP1	TBC1D19	TBC1D23	TBC1D5	TBX3	TCEAL1	TCF4	TCP11	TDRD3	TDRD7	TECR	TERF1	TES	TEX264	TFE3	TFG	TFPI	TGFBR2	TGIF1	TGM2	THBD	THBS1	THNSL2	THRA	TIAL1	TIAM2	TIMP1	TINAGL1	TLN1	TMEFF2	TMEM102	TMEM106B	TMEM131	TMEM154	TMEM205	TMEM30A	TMEM39A	TMEM43	TMEM55A	TMEM59	TMEM59L	TMEM87B	TMSB4X	TNC	TNFAIP2	TNFRSF11B	TNFRSF12A	TNFRSF1A	TNFRSF1B	TNFRSF9	TNKS2	TNRC6B	TOB1	TOB2	TOP1	TOX2	TP53BP1	TPBG	TPD52L1	TPM2	TPM4	TPRG1L	TPST2	TRAF1	TRAF3IP3	TRIB3	TRIM47	TRIM8	TRMT61B	TRNP1	TRPC4	TRPV2	TRPV3	TSC22D1	TSC22D3	TSG101	TSPAN12	TSPAN4	TSPO	TSPYL5	TTC37	TTC8	TTLL7	TTYH3	TUBA4A	TUBA8	TUBB2A	TWF2	TXN	UACA	UAP1	UBA3	UBA5	UBAP1	UBC	UBE2D1	UBE2E3	UBE2H	UBE2L6	UBQLN2	UBR4	UGGT2	UGP2	UQCRC2	UQCRFS1	USO1	USP18	USP33	USP34	UTRN	VAMP2	VAPA	VASN	VASP	VBP1	VCL	VEGFC	VGF	VGLL4	VIM	VPS45	VSNL1	VWA5A	WAPAL	WARS	WBP4	WDR26	WDR44	WDR52	WDR54	WDR61	WLS	WNT9A	WRAP53	WWTR1	YBX1	YIF1A	YIPF1	YIPF6	YOD1	YPEL3	YPEL5	YWHAH	YWHAQ	ZBTB1	ZBTB38	ZC3H12A	ZC3H12C	ZC3HAV1	ZCCHC24	ZCCHC6	ZDBF2	ZDHHC3	ZFC3H1	ZFP36	ZFP36L1	ZFYVE9	ZMYM5	ZNF148	ZNF217	ZNF274	ZNF292	ZNF365	ZNF385B	ZNF444	ZNF521	ZNF606	ZNF644	ZNF76	ZNF800	ZNFX1	ZYX
MM087_SOX10-KD	ETS1 (1247g)	ABCA5	ABCC4	ABCD3	ABCF2	ABHD11	ABHD2	ABI1	ACACA	ACTN2	ADAM10	ADAM17	ADAM9	ADNP	ADNP2	ADO	ADPGK	ADSS	AEBP2	AFAP1	AFF1	AFF3	AFF4	AFTPH	AGPAT3	AHCTF1	AHR	AK3	AKAP11	AKT3	ALG12	AMOTL1	ANAPC1	ANKFY1	ANKRD18A	ANKRD50	ANTXR1	ANTXR2	AP1G1	AP2A1	AP3S2	AP4E1	APAF1	APC	API5	APPL1	APPL2	ARCN1	ARF3	ARFGAP1	ARFGAP3	ARFGEF1	ARFIP1	ARHGAP1	ARHGAP17	ARHGEF12	ARHGEF7	ARID5B	ARIH1	ARL10	ARL15	ARL5B	ARL6IP1	ARL8A	ARNT2	ARNTL	ARRDC4	ASH2L	ASPH	ASXL1	ATE1	ATF2	ATF3	ATF5	ATF7	ATF7IP	ATG16L2	ATMIN	ATN1	ATP1B1	ATP2A2	ATP2C1	ATP6V1A	ATPAF1	ATXN1	ATXN2L	AZIN1	B3GALNT1	B3GALNT2	B3GALT6	B3GNT5	B4GALNT1	B4GALT1	B4GALT7	BAG5	BAMBI	BATF3	BAX	BAZ2A	BBS5	BCAR3	BCAT1	BCL2	BCL2L2	BCL6	BICC1	BIRC2	BIRC3	BMI1	BNIP2	BOD1	BRPF1	BRWD1	BTAF1	BTC	BUB1	BUD13	BVES	C11orf68	C11orf82	C12orf43	C12orf49	C12orf60	C15orf40	C15orf41	C16orf72	C17orf51	C17orf70	C18orf25	C1orf109	C1orf198	C1orf27	C1orf53	C1orf61	C22orf29	C2orf49	C2orf88	C3orf58	C4orf33	C5orf30	C6orf106	C6orf89	C8orf33	C9orf69	C9orf85	CA8	CABLES1	CADPS2	CALR	CAMK2D	CAMK2N1	CAND1	CANX	CAPN7	CAPRIN2	CBL	CBLB	CBWD1	CBX2	CBX4	CC2D1B	CCDC117	CCDC43	CCDC77	CCDC93	CCDC97	CCNC	CCNG1	CCNG2	CCNL1	CCNT2	CCRN4L	CCZ1	CD109	CD2AP	CD36	CD3EAP	CD83	CDC14A	CDC37L1	CDC42SE2	CDCA7L	CDH2	CDH7	CDK12	CDK17	CDK6	CDK8	CDKL1	CDKN1B	CDKN2AIP	CDR2	CDV3	CDYL	CEBPB	CEP164	CEP170	CHCHD2	CHD7	CHD8	CHERP	CHKA	CHM	CHUK	CIRBP	CIT	CITED2	CIZ1	CKB	CLASRP	CLCC1	CLCN3	CLDN1	CLIP1	CMPK2	CNDP2	CNOT1	CNOT3	CNOT8	CNTNAP4	COL24A1	COPZ2	COQ10A	COX7B	COX8A	CPEB4	CPNE8	CPSF2	CPT1A	CREB1	CREBZF	CRELD2	CRK	CRYBA2	CSNK1G1	CSNK2A1	CTDSPL2	CTGF	CTNNBL1	CTR9	CTTNBP2NL	CUL3	CUL4A	CUL4B	CUL5	CWC25	CXCL2	CXCL3	CXorf57	CYB561	CYB5R4	CYHR1	CYLD	CYP51A1	CYR61	CYTH2	DAAM1	DARS	DAZAP1	DCK	DCLRE1C	DCUN1D1	DCUN1D3	DDAH1	DDHD2	DDI2	DDIT3	DDX10	DDX18	DDX20	DDX25	DDX50	DDX6	DDX60L	DENND5A	DGKH	DGKI	DHDDS	DHX16	DHX36	DIAPH3	DIDO1	DIP2B	DIS3	DIXDC1	DKK1	DLAT	DLEU2L	DLGAP4	DMTF1	DMXL1	DNAJA3	DNAJB12	DNAJB5	DNAJC10	DNAJC13	DNAJC27	DNAJC3	DONSON	DPH5	DPP8	DPY19L3	DPYD	DPYSL3	DRAM2	DRAP1	DTX4	DUSP9	DYNC1LI2	DYNC2H1	DYNLL2	DYRK1A	DYRK2	DYRK3	DZIP3	E2F3	E2F4	E2F7	EBAG9	EDEM3	EDNRB	EEF1G	EHBP1	EIF1AD	EIF2AK2	EIF3B	EIF4B	EIF4ENIF1	EIF5A	EIF5A2	ELAVL1	ELF4	ELL	ELL2	ELMO2	EMB	ENOX1	EP400	EPB41	EPB41L2	EPC2	EPN1	EPS15	EPSTI1	EPT1	ERBB2IP	ERC1	ERI2	ERLIN1	ERO1LB	ESPL1	ESRRA	ETS1	ETV6	EXOC5	EXOSC9	EXTL2	F3	FAF2	FAM110A	FAM122B	FAM126A	FAM134A	FAM13B	FAM160B1	FAM198B	FAM200A	FAM27A	FAM58A	FAM69C	FAM72B	FAM72D	FAM76A	FAM76B	FAM91A1	FAM98B	FAR1	FAT1	FBXO11	FBXO17	FBXO3	FBXO32	FBXO34	FBXW11	FBXW7	FCHSD2	FEM1B	FEM1C	FERMT2	FGFR1OP2	FHIT	FLI1	FLT1	FMR1	FNBP4	FNDC3B	FOSL1	FOXC1	FOXJ3	FOXK2	FRMD6	FRMD8	FSCN1	FZD6	GABARAP	GABRE	GADD45A	GAL	GALNT14	GALNTL6	GART	GAS7	GATAD2A	GATAD2B	GBAS	GBF1	GCA	GCLC	GCLM	GCNT2	GDAP1	GEMIN4	GFM1	GGA2	GGA3	GGCX	GJC1	GLB1L	GLYR1	GMFB	GNG4	GNPNAT1	GOLGA1	GOLGA7	GOLIM4	GOPC	GPATCH8	GPR126	GPR19	GRPEL2	GSPT2	GTDC1	GTF2A1	GTF2F1	GTF2IRD2	GTF3C5	GTPBP1	GTPBP10	GTPBP2	GXYLT1	GZF1	HAUS6	HDAC9	HELZ	HERC1	HERC2	HERC5	HGS	HHAT	HIAT1	HIF1A	HIPK3	HIST1H1A	HIST1H1E	HIST1H3F	HIST2H2AC	HIVEP2	HMG20A	HN1L	HNRNPA1L2	HNRNPD	HNRNPL	HNRNPUL1	HOXC8	HOXC9	HOXD13	HYOU1	IBTK	ICMT	ID1	ID2	ID4	IDE	IFFO1	IFIH1	IFT74	IGF1R	IGF2BP1	IGF2BP3	IGF2R	IGFBP4	IL6	ILF3	IMMP2L	IMPACT	ING3	INO80D	INPP5F	INTS2	INTS6	INTS9	IP6K1	IPMK	IPO7	IPO9	IQGAP1	IQSEC3	IREB2	IRF7	IRS2	ISG20L2	ITGB8	ITPR3	ITPRIPL2	ITSN2	JAG1	JAK1	JPH1	KAT2B	KATNAL1	KBTBD6	KCNG1	KCNQ5	KCTD3	KCTD5	KCTD9	KDELC1	KDM1A	KDM2A	KDM3A	KDM5A	KDM6A	KHDRBS1	KIAA0100	KIAA0895L	KIAA0947	KIAA1429	KIDINS220	KIF3B	KIN	KIRREL	KITLG	KLF10	KLF5	KLHDC4	KLHL12	KLHL18	KLHL2	KLHL9	KPNA3	KRAS	LAMC1	LAMP1	LARGE	LBR	LDLRAD3	LEF1	LEPROT	LHX1	LHX6	LIG4	LIMA1	LIMCH1	LIMD2	LIMS1	LIN54	LINGO1	LMBRD2	LMCD1	LMO1	LMO7	LNPEP	LONP2	LONRF3	LOXL3	LRFN4	LRP12	LRPPRC	LRRC16A	LRRK1	LRRK2	LSM14A	LSM14B	LTBR	LUC7L	LYN	LZTFL1	MACROD1	MAFF	MAFG	MAGEA6	MAGT1	MAK16	MAML2	MAP3K11	MAP3K7	MAP4K4	MAPK6	MAPKAPK2	MAPRE2	MARCH7	MARK2	MATN2	MAZ	MBNL1	MBTD1	MBTPS1	MCPH1	MCTP1	MDFIC	ME2	MED1	MEF2C	MEI1	METTL3	MFN1	MFSD3	MGST1	MICALL1	MID1	MIPOL1	MMD	MME	MMP15	MNT	MORC4	MPRIP	MRRF	MSC	MSH6	MSL3	MST4	MSTO1	MSX1	MTERF	MTMR12	MTR	MTRF1L	MX1	MYADM	MYBL1	MYC	MYCBP2	MYEF2	MYO10	MYO1E	MYO5A	MYOF	MYSM1	N4BP1	NAA25	NAA50	NACC1	NADK	NAGA	NAGPA	NANP	NAP1L5	NAPRT1	NAT10	NAV2	NBL1	NCAM1	NCAPD2	NCKAP1	NCL	NCS1	NDUFC1	NEK4	NEK6	NET1	NF1	NFATC2	NFE2L3	NFIX	NFKB1	NFKB2	NFKBIZ	NFX1	NFYB	NGRN	NKRF	NLGN1	NLN	NMD3	NMNAT1	NMT1	NOL6	NOL8	NOL9	NOM1	NOP14	NOP2	NPAS2	NPTN	NRIP3	NSF	NTM	NUCB1	NUDCD1	NUFIP2	NUP107	NUP133	NUP153	NUP50	NUP62	NUPL1	OAS3	ODC1	OFD1	OGFR	OGT	OPA1	OPTN	ORAOV1	OSBPL11	OSTM1	OTUD4	OTUD7B	OXR1	OXSR1	P4HA1	PACS1	PACSIN2	PAFAH1B2	PAG1	PAK4	PALLD	PAN3	PANK3	PAPOLA	PAQR3	PATL1	PCLO	PDE12	PDE1C	PDE4B	PDE8A	PDLIM5	PDP1	PDS5B	PDXDC1	PDZRN3	PELI1	PELI2	PELI3	PER3	PERP	PES1	PEX5	PEX7	PGRMC2	PHEX	PHF11	PHF12	PHTF2	PI4KB	PIAS3	PIBF1	PICALM	PIGN	PIGS	PIGW	PIK3CB	PIK3R1	PIK3R3	PIKFYVE	PIM3	PIP4K2A	PLCB1	PLEKHA6	PLEKHA8	PLEKHF2	PLK2	PLS3	PLXNC1	PM20D2	PMP22	PNO1	PNPLA4	PNRC2	POFUT1	POLDIP3	POLR3B	POP1	POT1	POU2F1	PPCDC	PPID	PPM1N	PPP1R15A	PPP2CB	PPP2R1B	PPP2R2A	PPP2R5A	PPP6R2	PPP6R3	PPRC1	PPTC7	PRDM13	PRDM2	PRDM6	PREPL	PRKAB1	PRKACB	PRKCE	PRKRIP1	PRKRIR	PRMT6	PRPF19	PRPS2	PSMD5	PSME4	PTAR1	PTGER4	PTK2	PTPN1	PTPN2	PTPRK	PTPRR	PTPRS	PTRH1	PTX3	PURB	PVRL3	PWWP2A	PYROXD1	QSOX1	QSOX2	RAB11FIP3	RAB11FIP5	RAB30	RAB35	RAB6A	RAB8B	RABGAP1	RACGAP1	RAD21	RAI14	RALGPS2	RALY	RAMP2	RANGAP1	RAP2B	RAPGEF6	RAPH1	RASAL2	RASSF1	RASSF8	RBBP5	RBM12	RBM14	RBM24	RBM26	RBM28	RBM38	RBMS1	RBMS3	RBPMS2	RC3H2	RCOR3	RDH10	RELA	RELB	RFTN1	RFX1	RFX2	RHOBTB2	RICTOR	RIOK3	RIPK2	RIPK4	RMI1	RMND5A	RNASEH1	RNF138	RNF19A	RNF19B	RNF20	RNF214	RNF219	RNF26	RNF38	RNF6	ROBO3	RPL21	RPP21	RPP38	RPRD1B	RPS7	RPSA	RSBN1	RUNX1	RYBP	SAFB	SAMD15	SAMD4A	SAP30L	SASH1	SCARA3	SCLT1	SCMH1	SCML2	SCRN1	SDAD1	SDC4	SEC23IP	SEC24A	SEC61A1	SEC61A2	SEH1L	SEL1L	SENP2	SEPHS1	SERINC1	SERTAD2	SERTAD4	SETX	SF3A2	SGK3	SGTB	SH3BP5	SH3GL1	SHC4	SHROOM2	SIAH1	SIK2	SIN3A	SIPA1L3	SIX5	SLAIN2	SLC11A2	SLC16A8	SLC20A2	SLC22A15	SLC23A2	SLC25A25	SLC25A36	SLC25A40	SLC30A7	SLC31A1	SLC35A3	SLC35E3	SLC39A10	SLC7A2	SLC7A6	SLFN11	SLFN12	SMAD3	SMAP1	SMAP2	SMARCA2	SMARCA5	SMARCAD1	SMARCD2	SMARCD3	SMC1B	SMC5	SMCHD1	SMEK2	SMG5	SMG7	SMNDC1	SMYD5	SNAI2	SNHG9	SNIP1	SNORA76	SNRNP200	SNX11	SNX13	SNX5	SORD	SOX8	SPAG16	SPCS3	SPRED2	SPTY2D1	SREK1	SREK1IP1	SRF	SRGAP1	SRPK2	SRRT	SRSF1	SRSF6	SSFA2	STAM	STARD13	STIL	STK16	STK17A	STK32C	STK38L	STK40	STOM	STRN	STRN3	STT3B	STX12	STX17	STX3	STX6	SUMF2	SUPT5H	SUPT6H	SUZ12	SVIL	SYCP1	SYDE2	SYN3	SYNGR3	SYP	SYTL2	TAB2	TAB3	TAC1	TACC1	TAF1	TAF13	TAF15	TAF1B	TAF1D	TANC1	TAOK1	TARDBP	TARSL2	TBC1D4	TBK1	TCEA1	TCF4	TCHH	TCOF1	TDRD3	TEAD1	TERF2	TET2	TEX10	TFAP2A	TFRC	TGIF2	TGS1	THADA	THG1L	TIA1	TIGD2	TJP2	TLE1	TLE3	TLK2	TLX2	TM4SF18	TM9SF3	TMEM123	TMEM127	TMEM129	TMEM143	TMEM18	TMEM192	TMEM209	TMEM38B	TMEM47	TMEM56	TMEM65	TMOD3	TNFAIP3	TNFAIP8L1	TNFRSF9	TNKS	TNPO1	TOP2B	TP53	TP53BP2	TPK1	TPM1	TPM3	TPP2	TPRG1L	TRA2A	TRABD	TRAF3IP1	TRAF7	TRAK1	TRAPPC10	TRAPPC6B	TRIB1	TRIM14	TRIM23	TRIM25	TRIM26	TRIM37	TRIM44	TRIM52	TRIO	TRPC4AP	TRPS1	TSC22D2	TSPYL1	TSPYL2	TSPYL5	TSSK6	TSTD2	TTC17	TTC31	TTLL12	TUBGCP5	TUFT1	TUG1	TXLNA	TXLNG	TXNDC5	TXNIP	TXNRD3	TYMP	U2AF2	UBAP2	UBE2E2	UBE2J1	UBE2Q1	UBE2S	UBE2W	UBE3C	UBE4A	UBL3	UBP1	UBQLN1	UBTF	UBXN2A	UCHL1	UGT8	UHRF1BP1L	UIMC1	UPF2	USP15	USP3	USP36	USP37	USP38	USP5	USP53	USPL1	UTP14A	UTP23	UVRAG	VCL	VDR	VEZT	VHL	VKORC1L1	VMA21	VPS37B	VPS37C	VPS4A	VPS4B	WARS2	WBP11	WBSCR16	WDFY1	WDR4	WDR44	WDR73	WDR89	WEE1	WNK1	WTAP	WTIP	WWC3	WWP1	XAF1	XPO4	XPO7	XPOT	YAP1	YARS	YKT6	YME1L1	YOD1	YTHDF1	YWHAZ	YY1	ZBED4	ZBED6	ZBTB24	ZBTB39	ZBTB41	ZBTB44	ZC3H11A	ZC3H12C	ZC3H3	ZC3H7B	ZC3HAV1	ZCCHC10	ZDHHC17	ZDHHC24	ZDHHC5	ZDHHC7	ZFAND5	ZFP28	ZFP91	ZFX	ZFYVE16	ZIK1	ZKSCAN2	ZMPSTE24	ZMYND11	ZNF107	ZNF134	ZNF215	ZNF251	ZNF264	ZNF274	ZNF280D	ZNF3	ZNF311	ZNF324B	ZNF335	ZNF362	ZNF367	ZNF384	ZNF462	ZNF473	ZNF485	ZNF507	ZNF550	ZNF551	ZNF567	ZNF578	ZNF623	ZNF649	ZNF652	ZNF655	ZNF662	ZNF667	ZNF697	ZNF704	ZNF706	ZNF746	ZNF764	ZNF765	ZNF804A	ZNF805	ZNF836	ZNF90	ZNF92	ZNHIT6	ZW10	ZZEF1	ZZZ3
MM087_SOX10-KD	IRF7_extended (1212g)	ABCA1	ABCB7	ABCC2	ABCC3	ABHD13	ABHD4	ACAA1	ACADVL	ACOT7	ACP2	ACSL3	ACVR2B	ADAM12	ADAM19	ADAP1	ADAR	ADCK4	ADIPOR1	ADPRHL2	AFAP1	AFF1	AFTPH	AGA	AGBL3	AGK	AGPAT4	AGTRAP	AHR	AHRR	AIDA	AIFM3	AIM2	AKNA	AKR1B10	AKR1C3	AKT3	ALDH1A3	ALDH1L2	ALDOA	ALDOC	ANAPC10	ANGPT1	ANGPTL4	ANKFY1	ANKRA2	ANKRD29	ANO5	ANTXR1	ANXA1	ANXA11	ANXA4	ANXA7	AP1G1	AP1S1	APBA3	APOBEC3F	APOBEC3G	APOD	APOL1	APOL2	APOL3	APOL6	ARF5	ARFGEF1	ARFIP1	ARHGAP12	ARHGEF12	ARHGEF16	ARL6	ARMCX1	ARMCX2	ARNTL	ARPC1B	ARPC5	ARRDC3	ASAH2B	ASAP2	ASB9	ASF1A	ASPH	ASPHD1	ATAD1	ATF2	ATG4A	ATP10A	ATP10D	ATP6V0A1	AUH	AZI2	B2M	B4GALNT1	B4GALT1	B4GALT7	B9D1	BAALC	BACH1	BAK1	BAMBI	BATF2	BBS2	BCAR3	BCAS4	BCAT1	BCDIN3D	BCL10	BCL3	BCO2	BET1	BEX5	BHLHE40	BICC1	BIRC2	BIRC3	BLID	BLZF1	BPGM	BRF2	BSCL2	BST2	BTBD1	BTBD10	BTBD8	BTC	BTN3A1	BTN3A2	BTN3A3	BUB1	C10orf118	C11orf49	C11orf58	C12orf4	C14orf159	C17orf62	C18orf32	C19orf12	C19orf38	C19orf66	C1D	C1GALT1C1	C1R	C1RL	C1S	C1orf85	C21orf88	C2CD2	C2orf74	C3AR1	C3orf38	C4orf33	C5orf15	C5orf56	C6orf58	C7orf43	C8orf46	C8orf48	C9orf72	CA12	CABYR	CACNA2D1	CADM1	CADM4	CADPS2	CALCOCO1	CALCOCO2	CALHM2	CAMK2D	CANT1	CAPG	CAPN2	CAPZA2	CARD16	CASC4	CASP1	CASP3	CASP4	CASP7	CAT	CAV2	CBLB	CBLL1	CBR1	CCBL2	CCDC113	CCDC134	CCDC28A	CCDC9	CCL2	CCL20	CCL3	CCL5	CCNL1	CCPG1	CCT2	CD164	CD2AP	CD46	CD47	CD55	CD68	CD74	CD82	CD9	CDC14A	CDC42EP1	CDC42EP3	CDC42EP4	CDH18	CDH19	CDK20	CDK2AP1	CDKL5	CDKN1B	CDKN1C	CDKN2A	CDKN2B	CEP120	CEP57L1	CEP70	CERCAM	CFH	CFL2	CHID1	CHM	CHMP2A	CHMP5	CHRDL1	CHST1	CHST2	CLDN1	CLEC2B	CLEC2D	CLIC1	CLIP4	CLK1	CLK4	CLN5	CMPK1	CMPK2	CNDP2	CNN3	CNP	COL16A1	COL18A1	COL4A1	COL5A2	COL9A3	COPB1	COPB2	COQ10B	COQ6	COQ9	CORO1B	COX7A2L	CPEB2	CPT1A	CRADD	CREB3	CREG1	CRIP2	CRLF1	CRNKL1	CRTAC1	CRTC2	CSF1	CST3	CSTF2	CTAG2	CTSO	CTSS	CUL2	CUL4B	CXCL1	CXCL10	CXCL16	CXCL2	CXCL3	CYB561	CYB5R2	CYLD	CYP19A1	CYP1B1	CYP27A1	CYP51A1	CYTH2	DALRD3	DBNL	DCAF12	DCAF6	DCP2	DDAH2	DDHD1	DDIT4	DDOST	DDR1	DDX43	DDX47	DDX58	DDX60	DDX60L	DECR1	DEPDC1B	DHRS4L2	DHX32	DHX58	DMRTA1	DMTF1	DNA2	DNAJA1	DNAJB12	DNAJB4	DNAJB5	DNAJC10	DNAJC13	DNAJC14	DNASE2	DNER	DNPEP	DOCK11	DONSON	DPP3	DRAM1	DSEL	DTD1	DTNA	DTX3L	DYNC2LI1	DYNLT3	DYRK3	E2F6	EDC4	EFEMP2	EFR3A	EGFL7	EGR2	EHBP1	EIF2A	EIF2AK1	EIF2AK2	EIF2S3	ELFN1	ELL2	ELOVL6	ELP4	EMP3	ENDOD1	ENOX2	EPDR1	EPHX1	EPS8	EPSTI1	ERAP1	ERAP2	ERI2	ETNK1	ETS1	ETV3	ETV7	EVI2A	EVI2B	EXOC6B	EXOC7	EYA1	EYA4	F3	FABP3	FAH	FAIM2	FAM122A	FAM122C	FAM167A	FAM174A	FAM175A	FAM178A	FAM188A	FAM20C	FAM21C	FAM35A	FAM3C	FAM46A	FAM57B	FAM65B	FAM71D	FANCF	FAP	FASTKD2	FBLN1	FBXL12	FBXL3	FBXO15	FBXO2	FBXO32	FBXO6	FBXO8	FBXW9	FCHO2	FDXR	FECH	FEM1C	FER	FGFRL1	FKBP1A	FKBP2	FLI1	FLRT1	FMNL2	FNDC3B	FRRS1	FTH1	FTL	FUT4	FXYD3	FYB	FYTTD1	G0S2	G6PD	GABARAP	GABARAPL1	GABPA	GABRE	GADD45B	GALK1	GALNT7	GALT	GAPDH	GBE1	GBP1	GBP2	GBP3	GCA	GDAP1	GDF15	GDNF	GEM	GEMIN8	GEN1	GFM2	GFPT1	GIMAP2	GIN1	GLIS3	GLRX	GLUL	GMPR	GNAI1	GNB4	GPAM	GPBP1	GPR146	GPR56	GPRIN3	GRB2	GRN	GSDMD	GSN	GSTP1	GTF2H1	H1F0	H3F3B	HBP1	HDHD2	HEBP1	HECTD2	HERC4	HERC5	HERC6	HHEX	HIAT1	HIBADH	HIF1A	HIST1H1B	HIST1H1C	HIST1H1D	HIST1H1E	HIST1H2AH	HIST2H2AC	HIVEP1	HIVEP3	HKDC1	HLA-A	HLA-B	HLA-C	HLA-DMA	HLA-DMB	HLA-DQB1	HLA-DRA	HLA-DRB1	HLA-E	HLA-F	HMGA1	HMOX1	HNRNPA3	HNRNPH2	HOMEZ	HOXA10	HPCAL1	HPS6	HRCT1	HS3ST1	HSD17B4	HSPA1B	HSPA2	HSPA5	HTATIP2	HTR2B	ICAM1	IFI16	IFI27	IFI44	IFI44L	IFI6	IFIH1	IFIT1	IFIT2	IFIT3	IFIT5	IFITM1	IFITM2	IFITM3	IFNGR1	IFT74	IFT80	IGF2R	IGFBP5	IGFBP6	IKBKE	IKBKG	IKZF5	IL11RA	IL13RA2	IL15	IL17RC	IL20	IL24	IL32	IL4I1	IL6	IL6ST	IL7	IL7R	ING4	INO80B	INPP1	INSIG1	INSIG2	INTS12	IQCD	IQCJ-SCHIP1	IRF1	IRF2	IRF2BP1	IRF6	IRF7	IRF9	ISG15	ISG20	ITGA1	ITGA2	ITGA3	ITGB8	ITM2C	JOSD2	JUNB	KCNE4	KCNJ2	KCNN4	KCTD17	KIAA0040	KIAA1033	KIAA1107	KIAA1109	KIAA1279	KIAA1377	KIAA1468	KIDINS220	KIF6	KLF4	KLF5	KMO	KYNU	L1CAM	LACTB	LACTB2	LAMB3	LAP3	LAYN	LBH	LCA5	LCP1	LGALS3BP	LGALS8	LGMN	LIF	LIFR	LIN9	LIPA	LIPG	LMAN2	LMNA	LNPEP	LOXL1	LOXL3	LPCAT3	LRCH2	LRP10	LRRC23	LRRC39	LSAMP	LSM14A	LST1	LTB	LTN1	LY96	LYSMD3	LYST	MAF	MAFB	MAGEB18	MAGED2	MAGEH1	MALAT1	MALT1	MAN1A1	MAN1B1	MAP1A	MAP1B	MAP2	MAP2K4	MAP4K3	MAPK8	MAPRE3	MARCH2	MARCH5	MARCH7	MATN2	MBNL2	MCCC1	MCF2L	MCRS1	MCTP1	MDH1	MDK	ME1	ME2	MELK	MET	METTL4	MFN1	MFSD1	MFSD2B	MGP	MIA	MIB2	MINPP1	MIPOL1	MIR155HG	MKRN1	MLKL	MMP9	MOB2	MON2	MORC3	MORF4L1	MORF4L2	MORN1	MOSPD2	MOV10	MPDU1	MPP1	MPZ	MRPL39	MRPL45	MRPS18A	MRPS6	MSC	MT1E	MT1M	MTERFD1	MTL5	MTMR14	MTSS1	MVP	MX1	MX2	MXD1	MYD88	MYL12A	MYO15A	MYO1B	MYOF	MYSM1	N4BP1	NAF1	NAMPT	NAPA	NAV3	NBEA	NBN	NCAM1	NCK1	NDFIP1	NDFIP2	NDN	NDNL2	NDRG4	NDUFA10	NEDD1	NEK6	NFE2L3	NFKB2	NFKBIA	NFKBIE	NFKBIZ	NHLRC2	NID1	NINJ1	NIPSNAP3A	NIT1	NLRC5	NMI	NOX4	NPW	NQO1	NR0B1	NRCAM	NRK	NRN1	NRP1	NRSN2	NT5DC1	NUB1	NUCB1	NUDCD1	NUDT2	NUDT9	NUP133	OAS1	OAS2	OAS3	OASL	OBFC1	OGFR	OPN3	OPTN	ORMDL2	ORMDL3	OSBPL3	OSGIN1	OXSR1	P2RX6	P2RY6	P4HB	PABPC1	PABPC3	PAFAH1B1	PAM	PANX1	PAPD4	PARD6B	PARP10	PARP11	PARP12	PARP14	PARP4	PARP9	PATL2	PAX8	PAX9	PCDH17	PCDHGA3	PCDHGB7	PCK2	PCLO	PCMTD1	PCSK6	PCTP	PDGFRL	PDHX	PDIA3	PDIA4	PDIA6	PDK2	PDP1	PELO	PEPD	PERP	PEX11A	PEX13	PEX16	PEX2	PEX5	PFN1	PHC1	PHEX	PHF11	PHLDA1	PICALM	PIK3C3	PIR	PITX2	PJA2	PLA2G4A	PLAA	PLCB4	PLCD1	PLEKHA4	PLEKHA6	PLEKHF1	PLIN2	PLK2	PLSCR1	PLTP	PMAIP1	PML	PNPLA8	PNPO	PNPT1	PNRC1	POC5	PODNL1	PODXL2	POLI	PON2	POT1	POU2F2	PPFIBP1	PPM1K	PPP1R15B	PPP3CB	PPP4C	PPWD1	PRDM6	PRELP	PRICKLE3	PRKCDBP	PRLR	PRMT3	PROCR	PRPF18	PRR16	PRSS23	PSMA1	PSMB8	PSMB9	PSMD13	PSME1	PSME2	PSMG2	PTGER4	PTGR2	PTGS2	PTK2	PTPRB	PTPRO	PTPRR	PTRF	PTX3	PUS10	PVRL2	PWWP2A	PYCARD	PYROXD1	PYROXD2	RAB13	RAB18	RAB27B	RAB3GAP1	RAB42	RAB9A	RABL5	RAD17	RANBP6	RAP1B	RAP2C	RARB	RARG	RARRES3	RASA1	RASGRP3	RASSF4	RBCK1	RBL2	RBM42	RBM43	RBM45	RBM7	RCN1	RCN2	RCN3	RELB	REPS2	RFESD	RFX5	RGS14	RGS17	RGS2	RHBDD2	RHOT1	RIC3	RIC8A	RICTOR	RLF	RNASEL	RNASET2	RNF128	RNF146	RNF213	RNF43	RNH1	RPE	RRAS2	RSAD2	RSPH9	RTKN	RTN4	RTP4	RUNX2	RUSC1	RXRB	S100A3	S1PR1	SALL1	SAMD12	SAMD9	SAMD9L	SAMHD1	SCAMP1	SCARB2	SCN9A	SCP2	SCPEP1	SCRN2	SDCBP	SEC24D	SECTM1	SELM	SEMA3C	SEMA3D	SEMA4B	SEMA6D	SENP7	SEP15	SEPT2	SEPT4	SERINC2	SERPINB1	SERPINB2	SERPINE1	SERPINE2	SERPINF1	SERPINI1	SERTAD1	SERTAD3	SF3B1	SH3BGRL	SH3BP5	SH3GLB1	SH3TC1	SIK1	SIPA1	SKIL	SLAIN2	SLC12A8	SLC16A3	SLC16A8	SLC1A3	SLC22A17	SLC25A43	SLC30A4	SLC30A9	SLC31A2	SLC35B2	SLC35F5	SLC36A4	SLC38A6	SLC39A13	SLC41A2	SLC41A3	SLC45A2	SLC48A1	SLFN12	SLFN12L	SLFN5	SMARCA1	SMEK2	SMOX	SMU1	SNAPC3	SNRNP70	SNX13	SNX16	SNX2	SNX27	SNX4	SNX7	SNX9	SOCS1	SOD2	SP100	SP110	SP140L	SPAG16	SPATA17	SPATA7	SPATS2L	SPEG	SPHK1	SPOCK1	SPON2	SPP1	SPPL2A	SPRR2D	SPTLC2	SPTY2D1	SQRDL	SQSTM1	SRP54	SRP9	SRPX2	SS18	SSBP2	ST8SIA4	STAM2	STARD4	STAT1	STAT2	STC1	STC2	STX17	STX5	STXBP4	SUGP1	SUPT3H	SUPV3L1	SUSD1	SYK	TAC1	TADA3	TAF1B	TAP1	TAPBPL	TARS2	TBC1D19	TBC1D23	TBC1D8B	TBCC	TBCE	TBCEL	TBK1	TBX3	TCEA3	TCEAL1	TCEAL8	TCF4	TCIRG1	TDRD7	TET2	TFG	TFPI2	TGIF1	THAP8	THBS1	THRA	TIFA	TINAGL1	TINF2	TIPARP	TKT	TLCD1	TLR3	TLX2	TM4SF1	TM4SF18	TM9SF2	TMCO4	TMED7	TMEM101	TMEM102	TMEM106B	TMEM128	TMEM140	TMEM143	TMEM177	TMEM179B	TMEM180	TMEM184C	TMEM185B	TMEM43	TMEM59L	TMEM66	TMEM9B	TNFAIP2	TNFAIP8	TNFRSF11B	TNFRSF1A	TNFRSF1B	TNFRSF21	TNFRSF9	TNIP1	TOB1	TOM1L1	TOR3A	TP53I3	TPRG1L	TRADD	TRAF1	TRDMT1	TREX1	TRIM14	TRIM16	TRIM16L	TRIM21	TRIM25	TRIM38	TRIM47	TRIM5	TRIM56	TRIM69	TRIP12	TSC22D3	TSG101	TSPAN31	TTC18	TTC27	TTC30B	TUBA4A	TUBB2A	TUBB2B	TWF2	TXN	TXNRD1	UBA5	UBA6	UBA7	UBAP1	UBB	UBE2H	UBE2L6	UBE2W	UBE2Z	UBXN11	UCKL1	UEVLD	UGP2	UHRF1BP1L	ULBP1	UNC93B1	USF1	USP14	USP18	USP28	USP33	VASN	VCP	VEGFC	VGF	VGLL4	VIM	VPS26A	VPS35	VRK3	VSTM2B	VTN	WARS	WDR25	WDR41	WDR44	WDR48	WWTR1	XAF1	XIST	XKR8	XRN1	YES1	YIPF1	YIPF4	YPEL5	YTHDC2	YWHAQ	ZBTB1	ZBTB22	ZC3H12A	ZC3H12C	ZC3HAV1	ZCWPW2	ZDHHC13	ZDHHC24	ZFC3H1	ZFP36	ZFYVE9	ZMYM4	ZNF107	ZNF133	ZNF143	ZNF182	ZNF184	ZNF195	ZNF217	ZNF226	ZNF267	ZNF385B	ZNF419	ZNF460	ZNF521	ZNF524	ZNF608	ZNF638	ZNF708	ZNF76	ZNF773	ZNF90	ZNFX1	ZRSR2
MM087_SOX10-KD	RB1 (1210g)	ABCA1	ABCB10	ABCC4	ABCD3	ABHD12	ABI1	ABI2	ACAP2	ACAP3	ACER3	ACSL4	ACTB	ACTN1	ACTR10	ADAM9	ADAMTS1	ADAR	ADD1	ADD3	ADNP	AGL	AGPAT9	AGRN	AGTPBP1	AHDC1	AKAP11	AKAP13	AKIRIN1	ALCAM	ALDH18A1	ALKBH5	ALS2	AMOTL1	ANKFY1	ANKRD13A	ANKRD17	ANKRD28	ANKRD32	ANP32E	ANXA6	AP4E1	APAF1	APC	APOLD1	APPL1	APPL2	ARAF	ARFGAP2	ARGLU1	ARHGAP11A	ARHGAP18	ARHGAP20	ARHGAP21	ARHGEF16	ARHGEF2	ARHGEF40	ARHGEF7	ARID1A	ARID4A	ARIH1	ARL4C	ARL6IP6	ARNT	ARNTL	ARNTL2	ARPP19	ASAP2	ASB4	ASF1B	ASH2L	ASPH	ASPM	ASXL2	ATAD3A	ATAD5	ATE1	ATF2	ATF6	ATL2	ATL3	ATM	ATP10D	ATP1A1	ATP6AP1	ATP7A	ATP9B	ATPAF1	ATXN2L	B3GALNT1	B3GNT2	B4GALT5	BACH1	BACH2	BARD1	BAZ1B	BBX	BCAP29	BCAR1	BCAT1	BCKDHB	BCL3	BCLAF1	BLM	BMI1	BMP1	BNIP3L	BPTF	BRCA1	BRD2	BRD7	BRIP1	BRPF1	BTBD3	C11orf30	C12orf4	C12orf65	C16orf45	C19orf40	C1orf112	C1orf27	C2orf69	C4orf21	C4orf27	C7orf60	C8orf37	CALU	CAND1	CAPN1	CAPN2	CASC4	CASP2	CASP7	CAST	CBFB	CBL	CBLB	CBX1	CBX3	CBX4	CBX5	CBX6	CCDC150	CCDC47	CCDC6	CCDC77	CCDC88A	CCHCR1	CCL2	CCM2	CCND3	CCNF	CCNG1	CCNG2	CCNL2	CCNT2	CCZ1	CD109	CD2AP	CD46	CD47	CDC14A	CDC25B	CDC25C	CDC27	CDC34	CDC40	CDC42EP3	CDC45	CDC6	CDC7	CDC73	CDCA2	CDCA7L	CDK1	CDK11B	CDK12	CDK17	CDK19	CDK5RAP2	CDK8	CDKL5	CDKN1B	CDKN2AIP	CDKN2C	CDKN2D	CDV3	CDYL	CELSR2	CELSR3	CENPH	CENPJ	CENPL	CEP152	CEP164	CEP170	CEP350	CEP57	CEP57L1	CHAF1A	CHD4	CHD8	CHEK1	CHST1	CHST11	CHST2	CHSY1	CHTF8	CIT	CITED2	CKAP2L	CKAP5	CLASP2	CLINT1	CLIP1	CLK4	CLPX	CNN2	CNOT1	CNOT3	CNPY4	CNTLN	COBLL1	COL11A1	COL4A5	COL7A1	CORO7	CPEB1	CPEB2	CPSF7	CREB3L2	CREBL2	CRK	CRTC2	CRYL1	CSE1L	CSGALNACT2	CSNK1G1	CSNK2A1	CSRP1	CTBP2	CTDSP1	CTDSPL2	CTGF	CTNNBIP1	CTTNBP2NL	CUL1	CUL4B	CUX1	CXCL1	CXXC5	CYB5R4	CYLD	CYP51A1	CYR61	DARS2	DAXX	DCAF15	DCAF7	DCP2	DCUN1D4	DDAH1	DDHD2	DDX17	DDX23	DDX42	DDX50	DDX54	DEDD	DGCR2	DGCR8	DGKH	DHX40	DHX9	DIAPH3	DIDO1	DIS3	DIS3L	DLEU2L	DLGAP5	DLST	DMTF1	DMXL1	DMXL2	DNAJB1	DNAJB14	DNAJC10	DNAJC3	DNAJC7	DNMBP	DOCK1	DOCK11	DOCK7	DOCK9	DOLPP1	DONSON	DPP8	DPYSL2	DROSHA	DSCC1	DSN1	DTWD2	DUSP18	DUSP5	DYNC1I2	DYRK1A	DZIP1	E2F3	E2F7	E2F8	EDEM1	EDEM3	EEA1	EED	EEF2	EFHD2	EGR3	EHBP1	EHD1	EIF2AK2	EIF2AK4	EIF4B	EIF4EBP2	EIF4G3	ELF2	ELF4	ELK4	ELOVL4	EMB	ENPP1	EPB41L2	EPB41L5	EPC1	EPC2	EPS15	EPS8	EPSTI1	ERBB2IP	ERC1	ERCC5	ERCC6L	ESCO1	ESPL1	ESYT1	ETS1	ETV1	ETV4	ETV7	EXO1	EXT2	EYA3	EZH2	F3	FADS2	FAF2	FAM105B	FAM110A	FAM111B	FAM114A1	FAM115A	FAM129B	FAM20C	FAM46A	FAM46C	FAM63B	FAM76A	FAM76B	FAM91A1	FAM98B	FANCB	FANCI	FAR1	FBXO18	FBXO30	FBXO33	FBXO42	FBXO5	FBXW7	FCHSD2	FERMT2	FGFR1	FHOD1	FIGN	FKBP10	FKBP5	FLNA	FMR1	FNBP1	FNDC3A	FNDC3B	FOSL1	FOXJ3	FOXO3	FRYL	FUBP1	FUT8	FXR2	FZD3	GABPB2	GAS7	GATAD2A	GBAS	GCA	GCLM	GDI2	GEM	GEN1	GGNBP2	GGPS1	GINS1	GLCE	GLG1	GLS	GLYR1	GMDS	GMPS	GNA11	GNAI1	GNAI3	GNB1	GNG4	GOPC	GPATCH8	GPN3	GPR137	GPR137C	GPR180	GSPT1	GTF2A1	GXYLT1	H1F0	H1FX	HAT1	HAUS5	HBEGF	HDAC2	HDAC6	HDAC7	HDGFRP3	HECTD1	HERC1	HERC3	HERC6	HES4	HEY1	HIATL1	HIF1A	HIPK1	HIPK3	HIST1H1B	HIST1H1C	HIST1H1D	HIST1H1E	HIST1H2AG	HIST1H2AH	HIST1H2AM	HIVEP2	HLTF	HN1L	HNRNPH1	HNRNPL	HNRNPU	HNRNPUL1	HNRNPUL2	HOMER3	HOXB7	HOXC6	HOXC8	HSDL2	HSPA14	HSPH1	HTATSF1	HTRA1	IARS	IBTK	ICMT	IFIH1	IFNGR2	IFT80	IFT81	IL13RA1	IL1RAPL1	ILF3	ING1	ING2	ING3	INO80	INPP4A	INSIG2	INTS2	INTS8	IP6K1	IPO9	IQCG	IQGAP1	IQGAP3	IREB2	IRF1	IRF2	IRF2BP2	IRS1	IRX3	ITGA1	ITGA3	ITGA7	ITGB1	ITGB5	ITSN1	ITSN2	IWS1	JAK2	JUND	KATNAL1	KBTBD2	KBTBD6	KCTD9	KDELC2	KDM3A	KDM4A	KDM5C	KHDRBS1	KIAA0586	KIAA0947	KIAA1033	KIAA1524	KIAA1715	KIAA1731	KIAA1841	KIDINS220	KIF18B	KIF1B	KIF22	KIF2A	KIFAP3	KLF10	KLF12	KLF4	KLF5	KMO	KNTC1	KPNA3	KPNB1	L3MBTL3	LAMC1	LATS1	LBR	LCLAT1	LCORL	LCTL	LEAP2	LEF1	LEMD3	LEPREL4	LEPROT	LHFP	LIFR	LIG1	LIMCH1	LIN54	LLGL1	LMNB1	LMO4	LNPEP	LONP2	LPL	LRBA	LRCH1	LRP1	LRP10	LRP12	LRP6	LRRC1	LRRC58	LSM14B	LSM6	LTN1	LYPLA1	LYST	LZIC	MADD	MAF	MAGI3	MAN1A1	MANSC1	MAP1LC3A	MAP3K7	MAP4K3	MAP7D2	MAPK1	MAPK14	MAPK1IP1L	MAPK9	MAPRE2	MARCH7	MARK3	MASTL	MATR3	MAU2	MBNL2	MBTPS1	MBTPS2	MCM4	MCTP1	MDFIC	MDGA1	MDM2	MEAF6	MED1	MED14	MED26	MED30	MEF2A	MEF2C	MEF2D	MEIS2	MELK	MET	MFHAS1	MGA	MGEA5	MIB1	MID1	MID1IP1	MIDN	MIR155HG	MKI67	MMD	MMGT1	MMP16	MMS22L	MON1B	MON2	MORC3	MORC4	MOSPD2	MPRIP	MSL1	MSRA	MT1E	MTMR12	MTMR6	MTOR	MTR	MTSS1	MXD3	MYBL1	MYH10	MYH9	MYLIP	MYO1B	MYO6	N4BP2	N4BP2L2	NADK	NAP1L4	NASP	NAT14	NBL1	NBN	NBR1	NCAM1	NCAPD2	NCAPH	NCBP1	NCOR1	NDE1	NDFIP2	NDRG2	NEFM	NFATC2IP	NFE2L2	NFKB2	NFKBIA	NFKBIZ	NFXL1	NHLRC2	NID1	NIPBL	NMD3	NNT	NOMO1	NOP14	NOTCH2	NPAT	NR2F1	NR2F2	NR3C1	NRCAM	NRD1	NRGN	NRIP1	NRIP3	NRM	NSF	NT5DC1	NUB1	NUF2	NUMA1	NUP107	NUP153	NUP155	NUP50	NUSAP1	OAF	ODF2L	OGDH	OPTN	ORAI2	OSMR	OTUD6B	OXR1	OXSR1	P4HA1	P4HA2	P4HTM	PABPC1	PABPC4	PACS1	PACSIN2	PAFAH1B1	PAK2	PAK4	PANK3	PAPOLA	PARD6B	PARP14	PATL1	PBRM1	PBX3	PBXIP1	PCBP1	PCDH20	PCDH7	PCDH9	PCGF6	PCNT	PDE4D	PDHX	PDIK1L	PDK4	PDP1	PDPK1	PDS5A	PDS5B	PEG10	PER3	PFKP	PGAP1	PGP	PGRMC1	PHF1	PHF11	PHF12	PHF13	PHF19	PHF20L1	PHF6	PHF8	PHIP	PHLDB2	PHRF1	PHTF2	PI4K2B	PI4KA	PIAS1	PIBF1	PICALM	PIKFYVE	PILRB	PIN1	PIP4K2A	PJA2	PKD2	PKP4	PLEC	PLEKHA3	PLEKHF2	PLEKHH2	PLEKHJ1	PLEKHO2	PLK4	PMEPA1	PMM1	PNMA1	POC1B	POLA1	POLD3	POLE2	POLG	POLR2A	POLR2B	POLR2J3	POM121	POU2F1	POU3F2	PPM1D	PPM1K	PPP1CB	PPP1CC	PPP1R15B	PPP1R9A	PPP2CB	PPP2R3A	PPP2R5A	PPP2R5D	PPP2R5E	PPP3CB	PRDM6	PRIM2	PRKACA	PRKAR1A	PRKCI	PRKDC	PRKRIR	PRNP	PROX1	PRPF3	PRPF8	PRPSAP1	PRTFDC1	PSIP1	PSMB9	PSMC3IP	PSMD1	PSPC1	PSRC1	PTBP1	PTGER4	PTOV1	PTP4A1	PTPN13	PTPRK	PWWP2A	PYGO2	QARS	QSOX1	R3HDM1	RAB21	RAB3GAP2	RAB5A	RAB6A	RAB8B	RAC1	RAD17	RAD21	RAD23B	RAD51AP1	RALA	RALBP1	RALGAPB	RALY	RANBP9	RANGAP1	RAP1B	RAP2B	RASA1	RASA2	RASAL2	RASSF1	RB1	RBBP5	RBL1	RBM14	RBM23	RBM26	RBM4	RBM5	RBMX	RBPJ	RCOR1	REL	RELB	RERE	REST	REV3L	RFK	RFWD3	RFX1	RFX7	RICTOR	RIF1	RLF	RMND5A	RNASEL	RNF128	RNF139	RNF168	RNF182	RNF219	RNF34	RNF38	RNF4	RNF6	RPA2	RPRD2	RPS6KA1	RPS6KA3	RPS6KA5	RRM2	RSRC1	RTTN	RUFY1	RUFY3	RUNX2	RUNX3	SAC3D1	SACM1L	SAFB	SAMD4A	SAMHD1	SAP130	SAP30	SATB2	SCAMP1	SCFD1	SCML2	SCN1B	SCRN1	SCYL3	SDC4	SEC14L1	SEC22C	SEC23IP	SEC31A	SEMA4C	SEMA6B	SENP2	SEPHS1	SEPT7	SESN3	SESTD1	SETBP1	SETD5	SETD8	SETX	SF1	SF3B1	SFI1	SFMBT2	SGOL2	SH2B3	SH3KBP1	SHC1	SHISA2	SHISA5	SHOC2	SIAH1	SIN3A	SKAP2	SLAIN2	SLBP	SLC16A4	SLC22A4	SLC25A1	SLC25A14	SLC25A24	SLC25A37	SLC25A40	SLC30A7	SLC33A1	SLC35A3	SLC35D1	SLC39A8	SLC44A1	SLC48A1	SLC7A1	SLCO3A1	SMAD3	SMARCA4	SMARCA5	SMARCE1	SMC2	SMC3	SMC4	SMC5	SMC6	SMCHD1	SMG7	SMTN	SMYD2	SNAP29	SNRNP200	SNX13	SNX27	SNX5	SNX7	SOAT1	SORT1	SOX9	SPAG1	SPAG9	SPATS2L	SPC25	SPG20	SPG7	SPIN1	SPOPL	SPRY4	SPTY2D1	SQLE	SRCAP	SREK1	SRP54	SRPR	SRRT	SRSF1	SRSF10	SRSF3	SRSF4	SSBP2	SSBP4	SSPN	SSX2IP	STAG1	STAM2	STARD7	STAT3	STAU1	STC1	STIL	STIP1	STK10	STK3	STRN	STRN3	STRN4	STT3B	STX12	STXBP3	SUGT1	SUZ12	SYT1	TAB3	TADA2A	TAP1	TAPT1	TARS	TBC1D15	TBC1D5	TBC1D9B	TBK1	TBX3	TCF19	TCF4	TDG	TDRD3	TEAD1	TES	TET1	TFDP1	TFRC	THAP11	THAP5	THBS1	THOC2	TIA1	TIAM1	TJP2	TLE3	TLK1	TMED7	TMEM181	TMEM189	TMEM194A	TMEM30A	TMPO	TMSB4X	TMTC1	TMTC4	TMX1	TMX4	TNFAIP8L1	TNIK	TNRC18	TNRC6B	TOB2	TOMM40	TOPBP1	TOR1AIP1	TPR	TRIM14	TRIM26	TRIM33	TRIM37	TRIM44	TRIM69	TRIO	TRIOBP	TRIP12	TROVE2	TRPS1	TSC22D1	TSPYL2	TSPYL5	TTBK2	TTC14	TTC23	TTC39C	TTF2	TTK	TTLL7	TTPAL	TUSC3	TXNDC11	TXNDC16	UBA3	UBAC1	UBE2E3	UBE2H	UBE2J1	UBE2L6	UBE2Q1	UBE3C	UBE4A	UBE4B	UBN1	UBP1	UBQLN2	UBTF	UBXN2A	UFM1	UHRF2	ULK2	USP1	USP15	USP24	USP28	USP3	USP37	USP40	USP42	USP48	USP9X	UVRAG	VASN	VAV2	VCL	VEZT	VGLL4	VKORC1L1	VPS13A	VPS13C	VPS26A	VPS35	VPS37B	VPS4A	VRK1	VRK3	VTA1	WASF2	WBP4	WDFY2	WDR54	WDR82	WEE1	WHSC1	WHSC1L1	WNK1	WTAP	WWTR1	XAF1	XPO1	XRN1	YAP1	YME1L1	YOD1	YWHAG	YWHAZ	YY1	YY1AP1	ZBTB10	ZBTB4	ZBTB41	ZC3H6	ZC3HAV1	ZCCHC3	ZCCHC6	ZCCHC8	ZDHHC17	ZFP36L1	ZFP36L2	ZFP91	ZFYVE9	ZHX1	ZMIZ1	ZMPSTE24	ZMYM2	ZMYM4	ZMYND10	ZMYND8	ZNF107	ZNF131	ZNF207	ZNF367	ZNF436	ZNF473	ZNF512	ZNF518B	ZNF524	ZNF620	ZNF638	ZNF644	ZNF689	ZNF697	ZNF726	ZNF92	ZNHIT6	ZNRF1	ZW10	ZWILCH	ZZZ3
MM087_SOX10-KD	MYC_extended (1199g)	AACS	AARS	AASDHPPT	AATF	AATK	ABCC1	ABCC10	ABCD4	ABCE1	ABCF3	ABHD11	ABHD6	ABL2	ACACA	ACAT1	ACD	ACTG1	ACVR1C	ADAMTS16	ADAT2	ADCK3	ADIPOR2	ADORA2B	AEN	AFAP1L1	AGBL5	AGPAT5	AGPAT6	AHCTF1	AHSA1	AIF1L	AIFM2	AIFM3	AIMP2	AK4	AKAP1	AKAP8	AKAP8L	AKT1S1	ALDH1A1	ALDH1B1	ALG3	ALKBH3	AMD1	AMDHD2	ANAPC1	ANAPC7	ANGPTL2	ANKHD1	ANKRD13B	ANKRD37	ANKRD44	ANKRD46	ANKRD50	ANKS1A	ANO4	ANXA5	AP1S3	APEX1	ARFGAP1	ARFIP2	ARFRP1	ARG2	ARHGAP15	ARHGAP17	ARHGAP24	ARMC9	ARNT2	ARRB2	ARX	ASAH1	ASB1	ASB2	ASB6	ASPHD1	ASXL2	ATAD3B	ATAT1	ATF1	ATIC	ATP10A	ATP2A2	ATP5S	ATP5SL	ATP6V1B2	ATP6V1E2	ATP7A	AVPI1	AXIN1	B3GALNT2	B4GALT3	B4GALT6	BAIAP2	BAIAP2L2	BAMBI	BANP	BCAS3	BCKDK	BCL2	BCL7A	BDH1	BDH2	BHLHE41	BID	BIN3	BLCAP	BLVRA	BMPR1B	BMPR2	BMS1	BNC2	BZW2	C12orf43	C12orf5	C12orf66	C12orf73	C15orf57	C15orf61	C16orf87	C16orf91	C17orf51	C17orf59	C19orf12	C19orf25	C19orf48	C1orf109	C1orf174	C1orf216	C1orf51	C1orf85	C21orf2	C21orf91	C22orf29	C2orf47	C2orf88	C3orf17	C3orf33	C5orf30	C6orf106	C8orf46	C9orf156	C9orf41	C9orf85	C9orf91	CA8	CABLES1	CAMKK2	CAP2	CAPN3	CARM1	CASK	CASP8	CBWD5	CBWD6	CC2D2A	CCDC124	CCDC43	CCDC51	CCDC71	CCDC86	CCDC94	CCL18	CCL20	CCL3	CCNB1IP1	CCNO	CD2BP2	CD3EAP	CDC16	CDC42EP2	CDCA4	CDH3	CDK2	CDK5R1	CDKN1C	CDKN2A	CEACAM1	CECR2	CELF2	CEP68	CFDP1	CGREF1	CHCHD4	CHCHD6	CHD7	CHERP	CHFR	CHKA	CHL1	CIAPIN1	CLCN7	CLIP4	CLK3	CLNS1A	CLPB	CLPTM1L	CLPX	CMTM7	CNBP	CNTNAP4	COBLL1	COL14A1	COL4A3BP	COMMD9	COMTD1	COQ3	COQ9	CORO1C	CORO2A	COX18	CPB2	CPM	CPSF2	CPSF6	CRBN	CRISPLD1	CROCC	CTBP2	CTU2	CUBN	CXCL16	CYBRD1	CYHR1	CYP51A1	CYP7B1	CYTH3	CYTL1	DAAM1	DAAM2	DAPK1	DBNDD1	DCAF13	DCAF17	DCAF4	DCPS	DCT	DCTN5	DCTPP1	DDX10	DDX19A	DDX21	DDX41	DDX51	DFFA	DFNB31	DGKI	DHODH	DHPS	DHRS3	DHRS7	DHX30	DHX33	DHX36	DIP2C	DISC1	DKC1	DLX5	DMD	DNAJA3	DNAJA4	DNAJC11	DNAJC12	DNAJC25	DNASE2B	DNMT3A	DNPEP	DOCK10	DOHH	DOK4	DPAGT1	DPH2	DRG2	DSTYK	DTNB	DTX4	DUSP10	DUSP16	DUSP2	DUSP22	DUSP3	DUSP4	DUSP6	DVL1	DYRK2	DYRK3	E2F5	EBAG9	EBF3	ECE2	ECSIT	EDNRB	EEF2K	EFNA3	EGLN3	EHD4	EHMT1	EIF2B2	EIF2B3	EIF2B4	EIF2B5	EIF3B	EIF4A1	ELAC2	ELF1	ELP2	ENKUR	ENOPH1	EOMES	EPB41	EPT1	ERAL1	ERCC2	ERICH1	ESF1	ESPN	ESRP1	ESRRA	ETFDH	ETS1	ETS2	EXOSC2	EXOSC5	FAHD1	FAM104B	FAM117B	FAM118B	FAM13A	FAM167B	FAM168B	FAM174B	FAM184B	FAM198B	FAM19A3	FAM41C	FAM53B	FAM57A	FAM60A	FAM69A	FAM69B	FAM69C	FAM78A	FAM86A	FANCF	FARP2	FARSB	FBRSL1	FBXL15	FBXL19	FBXL20	FBXL7	FBXO17	FBXO41	FDX1L	FGD4	FGFBP3	FGFR4	FHL3	FITM2	FJX1	FKBP11	FKBP6	FLAD1	FLCN	FLOT1	FLRT3	FMN1	FNIP2	FOXD3	FOXF2	FOXN2	FRAS1	FRAT2	FRMD4A	FRMD4B	FRZB	FTSJ1	FXYD3	FXYD6	FYCO1	FYN	G3BP1	G6PC3	GAL3ST4	GALK1	GALK2	GALNT3	GALNTL6	GALT	GAPDHS	GAR1	GART	GATA4	GCAT	GCLC	GDPD1	GEMIN4	GEMIN5	GEMIN7	GFOD1	GFOD2	GHDC	GJA3	GK	GLA	GLS	GNB1L	GNB3	GNL3	GNL3L	GNPNAT1	GOSR2	GPD1L	GPHN	GPKOW	GPM6B	GPR143	GPR155	GPR157	GPR161	GPR37	GPR85	GPRC5B	GPSM1	GRB10	GRK5	GRPEL1	GRPEL2	GRSF1	GTF2F2	GTF3C2	GUCA1A	GYG1	GYG2	GYPC	HAGHL	HAND2	HAS2	HCCS	HCG18	HDAC4	HEATR1	HELZ	HEMK1	HES7	HEY2	HK2	HMBS	HMCN1	HMG20A	HMOX2	HN1L	HNRNPC	HOMER1	HOXB9	HOXC5	HOXD13	HOXD9	HPS1	HPS3	HPS4	HRK	HS6ST2	HSD11B1L	HSP90AB1	HSPA2	HSPA4	HSPBAP1	HSPD1	IARS	ICK	ICT1	ID4	IDH3G	IFNGR1	IFRD2	IFT81	IGF2BP2	IGSF11	IGSF8	IKBKB	IL12RB2	IL16	IMMP2L	IMP3	IMP4	IMPDH2	INO80B	INPP4B	INPP5F	IPO4	IPO7	IQSEC1	IRF4	IRS2	IRX6	ISG20L2	ISOC2	ITGA6	ITPR2	ITPRIPL1	JAG1	JARID2	KANK1	KAT2A	KATNB1	KCNAB1	KCNAB2	KCNN2	KCNQ5	KCTD15	KCTD5	KHK	KIAA0020	KIAA0922	KIAA1430	KIAA1598	KIFC3	KIT	KLF15	KLHL18	KLHL21	KLHL23	KLHL7	KLHL8	KPTN	KREMEN1	KRI1	KRT27	KRTAP19-1	L3MBTL4	LAMA1	LAMA4	LCORL	LDB1	LDHB	LDLRAD3	LETM1	LHX6	LIMA1	LIN28B	LINGO1	LINS	LONRF3	LPAR3	LRCH1	LRP12	LRPPRC	LRRC16A	LRRC8D	LRRN4CL	LSAMP	LTV1	LUZP1	LYAR	LYPLA2	LZIC	LZTR1	LZTS1	M6PR	MACROD1	MAD2L1BP	MAEA	MAL	MAMSTR	MAP1LC3B2	MAP2K6	MAP6D1	MAPK3	MAPKAPK5	MARS2	MAX	MCCC2	MCF2L	MCOLN2	MCRS1	MDN1	MECR	MED27	MED28	MEGF9	MESDC1	METAP1	METAP1D	METTL1	METTL12	METTL13	METTL2A	METTL3	MEX3A	MFSD2A	MFSD3	MGAT4A	MICAL3	MINA	MIOS	MIR146A	MITF	MLLT10	MLST8	MLYCD	MMP15	MMS19	MON1A	MORC2	MPI	MRAS	MRM1	MRPL15	MRPL34	MRPL36	MRPL44	MRPL45	MRPL49	MRPS18A	MRPS18B	MRPS2	MRPS35	MRRF	MSRB3	MST4	MSTO1	MTAP	MTDH	MTERFD1	MTFMT	MTFR1	MTHFD1	MTPAP	MTUS1	MUM1	MXI1	MYC	MYH7B	MYO1C	N6AMT1	NAA25	NAA35	NAF1	NAGPA	NAP1L5	NARF	NARFL	NAT10	NAT8L	NAV2	NCALD	NCK2	NCKAP5	NCLN	NCOA4	NDST1	NDUFAF4	NECAP2	NEDD4L	NEDD9	NEIL2	NFATC2	NFKB1	NFRKB	NFS1	NGDN	NHSL1	NKRF	NKX2-5	NLE1	NLGN1	NMD3	NME1	NME2	NOB1	NOC2L	NOC3L	NOC4L	NOL11	NOL8	NOL9	NOP16	NOP2	NOP58	NPAS1	NPM3	NPPC	NR1H2	NR4A1	NR4A3	NRIP1	NRP2	NTF3	NTHL1	NUDT11	NUDT9	NUP35	NUP88	NUP93	NUPR1	OLIG1	ORAI1	ORC2	ORC5	OSBPL1A	OTUD4	OTUD6B	OTUD7B	P2RX7	PAG1	PAICS	PAK1IP1	PAPD5	PARD6G	PARL	PARS2	PARVA	PDCD11	PDDC1	PDGFD	PDK3	PDP2	PDPR	PDZRN3	PELP1	PEMT	PEPD	PEX10	PFAS	PFKFB4	PGF	PGM2	PHACTR1	PHACTR3	PHB	PHRF1	PIK3R3	PINX1	PISD	PKNOX2	PLA1A	PLA2G4A	PLCB4	PLCE1	PLD6	PLEKHF1	PLEKHF2	PLEKHG3	PLEKHG4	PLEKHH1	PLK2	PLP1	PLTP	PLXNC1	PM20D2	PMFBP1	PMP22	PNP	PNPO	POGLUT1	POLA1	POLR1E	POLR3A	POLR3D	POLR3E	POP1	POR	PPA1	PPA2	PPARGC1B	PPAT	PPCDC	PPID	PPIL1	PPM1K	PPP1R8	PPP2R1A	PPP4R2	PPRC1	PPTC7	PRDM13	PRDM15	PRDM7	PRELID2	PRELP	PREX1	PRICKLE3	PRKCE	PRKCZ	PRKD2	PRMT1	PRPF19	PRPF40B	PRPSAP2	PRR3	PRRG1	PRRT1	PRRT3	PRTG	PSAT1	PSMB7	PSME3	PTDSS2	PTGES2	PTPN2	PTPRF	PTPRZ1	PTRH1	PUS1	PUS3	PUS7L	PUSL1	PWP1	PXK	PYCR1	PYCRL	PYGL	QTRT1	QTRTD1	RAB11FIP4	RAB17	RAB20	RAB27A	RAB38	RAB3IL1	RAB7A	RAB9A	RABEPK	RAD9A	RADIL	RAI1	RAI14	RALGDS	RALGPS2	RAN	RANBP3	RAP2A	RAP2B	RASEF	RASL11B	RASSF3	RBM15B	RBPMS	RCAN1	RCC1	RCL1	RDH11	RELL2	REV3L	REXO4	RGMB	RGS12	RGS16	RGS19	RGS20	RHBDF2	RHOJ	RHOT2	RIF1	RILPL2	RIMKLB	RING1	RIOK2	RIPK2	RIPK4	RLBP1	RNASEH1	RNF114	RNF126	RNF13	RNF138	RNF144B	RNF149	RNF150	RNF166	RNF2	RNMT	ROPN1	ROPN1B	RPE	RPF2	RPH3A	RPIA	RPL11	RPL18A	RPL19	RPL22	RPL7L1	RPRD1A	RPS6KL1	RPS8	RPUSD2	RPUSD4	RRAGD	RRP1	RRP1B	RRP8	RSBN1L	RSL1D1	RSU1	RTKN	RTN4IP1	RUVBL1	RXRG	SAFB	SAMD10	SAMD4A	SAP30BP	SASH1	SCARB1	SCFD2	SCMH1	SCML4	SCN5A	SCO2	SCRIB	SCRN2	SDCBP	SDHAF1	SEH1L	SEMA6A	SEPT6	SERINC5	SETD4	SETD6	SETD7	SF3B3	SFT2D2	SFXN2	SGCD	SGK1	SGTA	SH2D5	SH3BP2	SH3RF1	SHROOM4	SIL1	SIN3B	SIRPA	SIX1	SLC19A1	SLC19A2	SLC20A2	SLC23A2	SLC25A12	SLC25A15	SLC25A19	SLC25A22	SLC25A25	SLC25A26	SLC25A29	SLC25A32	SLC25A36	SLC25A38	SLC26A2	SLC29A1	SLC31A1	SLC35C2	SLC35F2	SLC39A10	SLC39A6	SLC43A1	SLC45A2	SLC46A1	SLC4A11	SLC5A6	SLC6A15	SLC6A8	SLC7A2	SLC7A6	SMAD2	SMARCD2	SMS	SNAI1	SNAPC4	SNCA	SNHG12	SNHG7	SNRNP48	SNRPA	SNX10	SNX18	SNX2	SNX30	SNX8	SOAT1	SOBP	SORD	SOX10	SOX4	SOX5	SOX6	SPAST	SPATA13	SPECC1	SPHK2	SPIN3	SPNS1	SPRYD4	SPTBN2	SRFBP1	SRP19	SRPX	SRSF1	SRSF7	SSB	SSSCA1	ST3GAL6	ST5	ST6GAL1	STAM	STARD10	STAT6	STEAP1	STX6	STX7	STXBP6	SUPV3L1	SURF6	SYDE2	SYNE2	TACO1	TAF4B	TAF7	TANC1	TARBP1	TASP1	TBC1D14	TBC1D16	TBC1D20	TBC1D25	TBCC	TBCE	TBL3	TBX6	TCOF1	TEAD4	TESK2	TEX10	TEX264	TFAP2A	TFAP4	TFB2M	TGIF2	THADA	THBS2	THG1L	THNSL1	TIAM1	TIMM13	TIMM22	TIMM23	TIMM44	TIMM50	TIMM8A	TKTL1	TLE1	TMEM120B	TMEM138	TMEM150A	TMEM164	TMEM185A	TMEM186	TMEM199	TMEM206	TMEM38B	TMEM5	TMEM97	TMTC2	TNFRSF19	TNPO2	TOP2B	TOP3A	TP53RK	TPD52	TRABD	TRADD	TRAF2	TRAF3IP2	TRAF4	TRAF5	TRAF7	TRAP1	TRAPPC3	TRIB1	TRIM2	TRIM27	TRIM63	TRIP10	TRMT1	TRMT2A	TRMT61A	TRMT61B	TRPM1	TSEN2	TSEN54	TSFM	TSKU	TSPAN14	TSPAN7	TSPO	TTC5	TTYH2	TUB	TUBB2B	TULP4	TXLNG	TYR	TYRP1	TYSND1	U2AF2	UBAP2	UBE2O	UBR1	UCK1	UCK2	UCP2	UGCG	UMPS	UNG	UQCRFS1	URM1	USP19	USP3	USP32	USP36	USPL1	UTP11L	UTP14A	UTP20	UTP23	UTP6	VDR	VPS8	WDFY1	WDR18	WDR4	WDR43	WDR46	WDR59	WDR75	WDR89	WDR91	WDYHV1	WIPF1	WIPF3	WIPI1	WNK3	XYLB	YARS2	YDJC	YEATS2	YWHAG	ZADH2	ZBED3	ZBTB24	ZBTB47	ZBTB49	ZC3H15	ZC3H18	ZC3H8	ZC3HC1	ZCCHC18	ZCCHC4	ZDHHC14	ZDHHC8	ZDHHC9	ZEB2	ZFAND1	ZFYVE20	ZFYVE28	ZHX1	ZIK1	ZNF232	ZNF276	ZNF296	ZNF32	ZNF37A	ZNF429	ZNF444	ZNF485	ZNF512B	ZNF526	ZNF559	ZNF567	ZNF576	ZNF589	ZNF593	ZNF600	ZNF614	ZNF616	ZNF667	ZNF668	ZNF692	ZNF710	ZNF74	ZNF77	ZNF770	ZNF81	ZNF883	ZNHIT2	ZNRD1	ZNRF3	ZSCAN21
MM087_SOX10-KD	E2F1_extended (1183g)	AADAT	AARS2	ABCA5	ABCB10	ABCB5	ABHD11	ABHD15	ABHD3	ABL1	ACACB	ACPL2	ACSS2	ACTR3B	ACVR1B	ACVR1C	ADA	ADAL	ADAMTS6	ADAT1	ADCK2	ADCY3	ADCY9	ADNP	ADPRHL1	ADRBK1	AEN	AGAP1	AGAP3	AGFG2	AGPAT5	AK7	AKAP1	AKAP7	AKR1E2	ALMS1	AMMECR1L	AMPH	ANGEL1	ANGPT2	ANKRD1	ANKRD13B	ANKRD30B	ANKRD32	ANKRD9	ANKS1B	ANKS6	ANO7	AP1M1	AP4M1	APBB1	APEX2	APITD1	APITD1-CORT	APLN	ARAP2	ARHGAP10	ARHGAP11B	ARHGAP31	ARHGAP33	ARHGEF10	ARHGEF18	ARHGEF19	ARHGEF25	ARHGEF26	ARHGEF37	ARHGEF6	ARL13B	ARL15	ARL6IP6	ARPP21	ARRB2	ARSB	ARVCF	ASAP1	ASAP3	ASF1B	ASTN2	ATAD2	ATAD5	ATP11A	ATP13A3	ATPAF1	ATRNL1	ATXN7	AURKB	AUTS2	AZI1	B3GALT1	B4GALT6	BARD1	BATF3	BCL2	BCL2L11	BCL7A	BCR	BEND3	BICC1	BLM	BMPR1B	BRCA1	BRCA2	BRD3	BRF1	BRI3BP	BRIP1	BRPF1	BTBD6	C11orf71	C11orf82	C11orf84	C11orf95	C14orf142	C16orf59	C16orf74	C16orf87	C16orf93	C17orf53	C17orf58	C17orf70	C17orf82	C18orf54	C18orf56	C19orf40	C19orf48	C19orf57	C1QL1	C1orf106	C1orf54	C20orf201	C21orf58	C22orf46	C2orf48	C3orf14	C3orf70	C4orf21	C8orf37	C9orf142	C9orf40	C9orf43	C9orf69	C9orf91	CABLES1	CABLES2	CAD	CAMK2N2	CARHSP1	CARM1	CASKIN2	CASP2	CATSPER1	CBFA2T2	CBFB	CBX2	CBX7	CCDC14	CCDC15	CCDC150	CCDC24	CCDC74B	CCDC80	CCNE1	CCNE2	CCNF	CD247	CD83	CDC25A	CDC45	CDC6	CDC7	CDCA4	CDCA7	CDCA7L	CDCA8	CDH7	CDK1	CDK14	CDK5R1	CDR2L	CDT1	CECR2	CENPB	CENPF	CENPI	CENPK	CENPL	CENPM	CENPO	CENPP	CENPQ	CEP152	CEP78	CERK	CGREF1	CHAF1A	CHAF1B	CHDH	CHEK1	CHERP	CHL1	CHRM1	CHST10	CHTF18	CISH	CKAP2L	CLCN2	CLCN5	CLCN7	CLK2	CLMN	CLN6	CLPTM1L	CLSPN	CLTCL1	CMIP	CMTM4	CMTM8	CNIH2	CNNM3	CNOT10	CNTNAP4	COQ7	CORO7	CPS1	CREB5	CRISPLD1	CRY2	CRYGS	CSK	CSPG5	CTDSPL	CTTNBP2	CTXN1	CUL9	CYB5D2	CYB5RL	CYP2U1	CYTL1	DAAM2	DAB2IP	DAGLA	DBR1	DCLK2	DCLRE1B	DCLRE1C	DCTPP1	DDB2	DDHD2	DDX11	DDX51	DEK	DENND4B	DEPDC4	DEPDC5	DERL3	DGAT2	DGCR6	DGCR8	DGKH	DHFR	DHRS11	DHRS13	DHTKD1	DHX35	DHX37	DIP2A	DMC1	DMWD	DNA2	DNAJC9	DNMT1	DOCK5	DOK3	DPF1	DPY19L3	DPYSL5	DSCC1	DSN1	DTL	DUSP15	DUSP16	DUSP22	DVL1	DYM	E2F1	E2F2	E2F8	E4F1	EARS2	EBF4	EEF2K	EEPD1	EFNA3	EFNA5	EFNB3	EID2	EIF3B	ELF2	ELOVL2	EMP2	ENDOG	ENHO	ENTHD1	EOMES	EPB41L3	EPHB4	EPM2A	ERBB3	ERI1	ERI2	ESCO2	ESPL1	ESRP1	ETV2	EVC	EVL	EXO1	EXOG	EXOSC2	EXOSC6	EXOSC9	EZH2	FAM101B	FAM102A	FAM105B	FAM107B	FAM109A	FAM111A	FAM111B	FAM115A	FAM117B	FAM161A	FAM168B	FAM184A	FAM188B	FAM24B	FAM26F	FAM57A	FAM69B	FAM69C	FAM73B	FAM76B	FAM86A	FAM98B	FANCA	FANCB	FANCC	FANCD2	FANCE	FANCG	FANCI	FAR1	FARP1	FARP2	FAT1	FBF1	FBRSL1	FBXL17	FBXL20	FBXL4	FBXL7	FBXO21	FBXO43	FBXO45	FBXO5	FCHSD2	FDX1L	FEN1	FERMT1	FGD1	FGD6	FGFR1	FHDC1	FIGNL1	FN3KRP	FNTB	FOXC1	FOXD1	FOXF2	FOXJ2	FOXN3	FOXP4	FOXRED1	FRAT2	FST	FSTL1	FSTL5	FTSJ2	FUS	FXYD1	FZD9	GAB1	GAD1	GALNT3	GALNTL6	GAN	GART	GATAD1	GATAD2A	GCH1	GDPD3	GEMIN4	GFOD1	GGA2	GGCT	GINS1	GINS2	GINS3	GINS4	GLCCI1	GLI1	GLI2	GLI3	GMEB1	GMNN	GNAL	GNAO1	GNAZ	GNG10	GPD1L	GPD2	GPHN	GPR137C	GPR143	GPR150	GPR153	GPR160	GPR161	GPR19	GPR3	GPR82	GPRC5B	GPRIN1	GPS2	GPSM1	GRK6	GRPEL2	GSTCD	GTDC1	GTF3C5	GXYLT1	GXYLT2	HAND2	HAUS5	HAUS8	HDAC4	HDGFRP3	HDHD1	HELLS	HES6	HEY2	HIST1H1B	HIST1H2AH	HIST1H2AJ	HIST1H2AL	HIST1H2AM	HIST1H3A	HIST1H3C	HIST1H3F	HIST1H4C	HMCN1	HMGB2	HOXD8	HRASLS	HS6ST1	HS6ST2	HSPA12A	HSPG2	ICMT	ICOSLG	ID1	ID2	ID3	ID4	IER5	IGF1	IGF1R	IL12RB2	IL17D	IL17RB	IL23A	IL4R	IL6R	ILDR2	IMMP2L	IMPA2	ING2	INPP5B	INPPL1	INTS1	INTS7	IPO4	IPO5	IQSEC1	IRX3	IRX5	IRX6	ISG20L2	ISM1	ISOC1	ITPR3	JPH1	JPH2	JUND	KAT2B	KBTBD8	KCNC4	KCND3	KCNJ12	KCNN2	KCNS1	KHSRP	KIAA0101	KIAA0895L	KIAA0922	KIAA1147	KIAA1522	KIAA1549	KIAA1731	KIAA1958	KIF15	KIF18B	KIFC1	KLF11	KLF16	KLF2	KLHL2	KLHL23	KLHL25	KLRG1	KNTC1	KREMEN1	LARGE	LCAT	LCE2A	LCMT2	LDOC1L	LHX1	LHX2	LIG1	LIN52	LINGO1	LMF2	LMNB1	LMNB2	LMO1	LPCAT1	LPHN1	LPPR5	LRFN1	LRFN3	LRP4	LRP8	LRRC48	LRRC8B	LSM11	LYPD3	LYPD6	LYSMD1	LZTS1	MACROD1	MACROD2	MAL	MAMDC4	MAMLD1	MAN1C1	MAN2A2	MANEAL	MAP2K2	MAP2K6	MAP2K7	MAP3K6	MAP3K9	MAPK3	MAPK7	MAPK8IP3	MARVELD1	MAST1	MASTL	MATN4	MBD2	MBD3	MBNL3	MBOAT1	MCM10	MCM2	MCM3	MCM4	MCM5	MCM6	MCM7	MCM8	MCOLN3	MDGA2	MDM1	MDP1	MED24	MED9	MEPCE	MESP1	METAP1D	MEX3D	MFHAS1	MGAT4A	MGAT4B	MICALL1	MIER2	MINK1	MIOS	MKI67	MLLT6	MMD	MME	MMP15	MMP16	MMS22L	MND1	MNS1	MOCS1	MPP2	MPPE1	MPPED2	MSH2	MSH5	MSH6	MTA1	MTA2	MTFP1	MTMR10	MYBL2	MYO19	MYO1C	MYO1D	MYO9B	N4BP2	N4BP3	NAA16	NAA40	NADK	NANOS1	NASP	NAT8L	NBL1	NCAPD3	NCAPH	NCAPH2	NCDN	NCKAP5	NCKIPSD	NET1	NETO2	NEURL1B	NEURL4	NFATC2IP	NFIA	NFIB	NFIC	NHLH2	NHLRC3	NKX6-1	NLGN1	NLGN2	NME2	NMRAL1	NOD1	NOP56	NOS2	NPHP4	NPR1	NPTXR	NR2C1	NR2C2AP	NR4A3	NRM	NT5DC2	NT5M	NUBP2	NUDT11	NUDT8	NUMBL	NUP155	NUP160	NUP188	NUP205	NUP62	NUP85	NXPH4	OBSL1	OCRL	ORAI1	ORC1	ORC6	OSGIN2	P2RY1	PAK1	PAK3	PAQR4	PAQR6	PARD3	PARG	PASK	PATZ1	PAWR	PAXIP1	PBX3	PCBP4	PCDHB5	PCGF6	PCNA	PDE4B	PDE7A	PDPR	PDZD4	PDZRN3	PELI2	PELI3	PER3	PET117	PFAS	PGAP3	PGM5	PGP	PHACTR1	PHACTR3	PHLPP1	PIGU	PIGW	PIGZ	PIK3R2	PKD1	PKIA	PKMYT1	PLA2G6	PLAC9	PLAGL2	PLCB3	PLCE1	PLCG1	PLCL2	PLEKHG3	PLK4	PM20D2	POFUT1	POLA1	POLA2	POLD1	POLD3	POLE	POLE2	POLH	POLQ	POLR1E	POU3F1	POU4F1	PPARGC1B	PPM1F	PPP1R3E	PPP5C	PPP6R1	PQLC1	PRDM13	PRDM15	PRICKLE4	PRIM1	PRIM2	PRKACA	PRKCH	PRKD3	PRKX	PRMT6	PROCA1	PRPS2	PRR24	PRR5L	PRRG3	PRRG4	PRSS12	PRSS27	PSCA	PSD3	PSMC3IP	PSTPIP2	PTBP2	PTCH2	PTER	PTGFRN	PTK7	PTPDC1	PTPMT1	PTPN3	PTPRM	PTPRS	PTPRU	PTPRZ1	PWP2	PYGO1	QSOX2	RAB11FIP3	RAB12	RAB15	RAB9B	RAD1	RAD51	RAD51AP1	RAD54L	RAD9A	RALGDS	RALGPS1	RALYL	RANBP17	RAPGEF1	RAPGEF6	RASL10B	RASSF3	RAVER2	RBBP4	RBBP8	RBL1	RBM14	RBM23	RBM38	RBPMS	RBPMS2	RECQL4	RELL1	RELT	REV1	RFC1	RFC2	RFC3	RFC4	RFC5	RFWD3	RFX2	RHOBTB2	RILPL1	RIMKLA	RIMS3	RIN3	RIPK4	RMI1	RNF138	RNF150	RNF157	RNF168	RNF182	RNF187	RNF208	RNF40	RNPEPL1	ROBO2	ROR1	RPA1	RPL12	RPL29	RPL36	RPL41	RPLP1	RPS12	RPS15A	RPS20	RPS21	RPS6KL1	RPSA	RRM1	RRM2	RRP7A	RSBN1L	RTN4R	RTTN	RXRA	SAC3D1	SAMD1	SAMD10	SAMD15	SAMD4B	SAMD5	SARM1	SASS6	SATB2	SBF1	SBK1	SCAI	SCARF2	SCD5	SCLY	SCMH1	SCML2	SCN5A	SDC1	SENP3	SEPT3	SERAC1	SERTAD4	SESTD1	SETD1A	SF3A2	SF3B3	SFI1	SFXN1	SFXN2	SGCD	SGK3	SGOL1	SGPP1	SGSM2	SH3BGRL2	SH3GL1	SHCBP1	SIPA1L2	SIPA1L3	SIRPA	SIVA1	SKA1	SKA3	SKP2	SLAMF7	SLBP	SLC12A4	SLC15A4	SLC16A10	SLC19A1	SLC19A3	SLC1A4	SLC25A19	SLC25A23	SLC25A28	SLC25A30	SLC27A3	SLC29A1	SLC2A13	SLC30A10	SLC37A1	SLC39A12	SLC43A1	SLC44A1	SLC4A11	SLC4A2	SLC4A3	SLC4A4	SLC5A6	SLC6A8	SLC7A1	SLC7A2	SLCO3A1	SLFN11	SLITRK5	SLX4	SMAD1	SMAD4	SMAD6	SMAD9	SMARCD2	SMO	SMYD4	SNAPC4	SNHG9	SNTA1	SNTB2	SNX25	SNX5	SNX8	SORBS1	SORT1	SOX6	SP2	SP4	SPC24	SPC25	SPECC1L	SPEF1	SPICE1	SPIN4	SPIRE2	SPTBN2	SRSF10	SRSF12	ST6GAL1	ST8SIA2	STARD9	STEAP2	STIL	STK32A	STK35	STRN4	STX2	STXBP6	SUMF1	SUSD5	SUV39H1	SUV420H2	SVIP	SYDE1	SYNC	SYNE2	SYNPO	TAF4	TAF4B	TAF5L	TATDN2	TBC1D1	TBC1D10B	TBC1D12	TBC1D2B	TBX6	TCF19	TCF24	TCF7	TCF7L1	TCHH	TCHP	TCOF1	TCTN2	TEAD4	TELO2	TFDP1	TFDP2	TGFB3	TGFBR3	TIFA	TIGD4	TIGD6	TIMELESS	TJAP1	TLR6	TMCC2	TMCO6	TMED8	TMEM104	TMEM108	TMEM144	TMEM170B	TMEM194A	TMEM200B	TMEM201	TMEM220	TMEM47	TMEM65	TMEM97	TMPO	TMSB15A	TMTC4	TOP2A	TOP3A	TOPBP1	TP53	TP73	TPCN2	TPT1	TRAK1	TRIM26	TRIM35	TRIO	TRIP10	TRMT6	TRPM1	TSEN2	TSPAN33	TSPAN5	TTC7A	TTF1	TTI1	TTL	TTLL11	TTLL12	TTLL5	TTPA	TTYH2	TUB	TUBGCP5	TUSC1	TWSG1	TXNDC16	TYMP	TYMS	UAP1L1	UBAC1	UBE2C	UBIAD1	UBR7	UCK1	UCP2	ULK2	UNG	USP1	USP20	USP21	USP27X	USP31	USP37	USP49	USP51	VAV2	VAX2	VDR	VEPH1	VPS26B	VSIG10	WDHD1	WDR31	WDR5	WDR62	WDR70	WDR76	WDR82	WDR90	WDYHV1	WEE1	WHSC1	WNT3	WT1	WTIP	WWOX	XPC	XPO5	XRCC2	XRCC6BP1	XYLB	YPEL1	YY2	ZBED3	ZBTB47	ZBTB8A	ZBTB8B	ZC3H4	ZC3H8	ZCCHC18	ZCWPW1	ZDHHC14	ZDHHC18	ZFYVE26	ZFYVE28	ZIC2	ZMYND19	ZNF101	ZNF219	ZNF227	ZNF232	ZNF250	ZNF286A	ZNF286B	ZNF300	ZNF311	ZNF319	ZNF324B	ZNF346	ZNF347	ZNF358	ZNF367	ZNF395	ZNF414	ZNF43	ZNF44	ZNF440	ZNF45	ZNF473	ZNF496	ZNF512B	ZNF519	ZNF530	ZNF551	ZNF566	ZNF589	ZNF598	ZNF600	ZNF611	ZNF625	ZNF628	ZNF653	ZNF678	ZNF689	ZNF697	ZNF701	ZNF726	ZNF736	ZNF781	ZNF814	ZNF829	ZNF850	ZNF91	ZNRF1	ZNRF3	ZSCAN2	ZWINT
MM087_SOX10-KD	ATF6_extended (1174g)	AASDHPPT	AATF	ABCA1	ABHD2	ACAT1	ACIN1	ACO1	ACO2	ACP2	ACP5	ACSL3	ACTR3	ADAM10	ADAM12	ADAM17	ADAM9	ADAR	ADH5	ADK	AFF4	AFTPH	AGL	AGRN	AGTRAP	AHCTF1	AHSA1	AIDA	AIFM1	AKAP11	AKAP8	AKAP8L	AKAP9	AKR1A1	ALCAM	ALDH1L2	ALDH2	ALDH3A2	ALDH6A1	ALDOA	ALG2	ALKBH5	ANGPTL4	ANKFY1	ANKRD11	ANKRD17	ANLN	ANTXR2	AP1S2	AP3B1	APC	APP	APPBP2	APTX	ARCN1	ARF1	ARF5	ARFGAP2	ARFGAP3	ARFGEF1	ARFGEF2	ARFIP1	ARG2	ARHGAP12	ARHGAP17	ARIH1	ARL1	ARL4C	ARL5B	ARMC1	ARMCX1	ARMCX2	ARMCX3	ARNTL	ARPC5	ARV1	ASCC3	ASF1A	ASNA1	ASNS	ASPH	ATF1	ATF3	ATF6	ATF7IP	ATG3	ATG5	ATL2	ATP10D	ATP1A1	ATP6AP1	ATP6AP2	ATP6V0B	ATP6V0D1	ATP6V1B2	ATP6V1C1	ATP6V1H	ATRX	ATXN1	ATXN10	ATXN3	AZI2	AZIN1	B3GALNT2	BACH1	BAZ1B	BAZ2A	BCLAF1	BDP1	BECN1	BET1	BEX2	BEX5	BIRC3	BLMH	BNIP3L	BOD1	BPTF	BRD2	BRE	BTAF1	BTBD1	BTRC	BUB3	C10orf118	C12orf23	C12orf5	C14orf166	C16orf80	C17orf51	C1GALT1C1	C1orf27	C20orf112	C3orf17	C5orf51	C6orf106	C6orf211	C9orf72	CACYBP	CADM1	CALCOCO1	CALCOCO2	CALR	CALU	CANT1	CANX	CAPN7	CASP3	CBX5	CCAR1	CCDC113	CCDC115	CCDC28A	CCDC47	CCDC53	CCDC6	CCDC77	CCDC91	CCNA1	CCNK	CCPG1	CD109	CD164	CD276	CD2AP	CD47	CDC27	CDC37	CDC42BPA	CDC5L	CDK13	CDK5RAP2	CDK5RAP3	CDK7	CDKL5	CDKN1A	CDKN1B	CEP135	CEP57	CEP57L1	CFL1	CFL2	CHD4	CHD8	CHM	CHMP2B	CHRDL1	CHST11	CIB1	CLCN3	CLDND1	CLGN	CLINT1	CLIP1	CLK1	CLK3	CLK4	CLN5	CLPX	CLTC	CLUAP1	CNDP2	CNIH3	CNKSR3	CNN3	COG6	COL11A1	COL4A3BP	COMMD3	COMMD6	COMMD8	COPA	COPB1	COPB2	COQ10B	CORO1B	CPE	CPEB1	CPNE1	CPSF2	CPSF6	CREB3L2	CRELD1	CRELD2	CRNKL1	CRTC2	CSNK1A1	CSNK1D	CSRP1	CSTF1	CTH	CTNNA1	CTR9	CTSA	CTSF	CTTNBP2NL	CUL1	CUL4B	CWC22	CWC25	CXCL2	CYB561	CYLD	CYP1A1	CYP51A1	CYTH2	DCAF12	DCAF6	DCAF7	DCTN3	DDIT4	DDX10	DDX20	DDX25	DDX3X	DDX5	DDX58	DDX59	DDX6	DEGS1	DENND4A	DEPDC1	DERL1	DERL2	DERL3	DHDDS	DHRS1	DHRS7B	DHX32	DHX36	DMTF1	DNAJA2	DNAJB12	DNAJB4	DNAJB9	DNAJC10	DNAJC13	DNAJC25	DNAJC3	DNAJC7	DNER	DNTTIP2	DOCK11	DOLK	DONSON	DPAGT1	DPP3	DRG1	DST	DUSP10	DUSP5	DYNC1H1	DYNC1LI1	DYNC2H1	E2F7	EBF1	EDC3	EDEM2	EDEM3	EDNRB	EEF2	EFR3A	EGR2	EGR3	EHBP1	EHD1	EIF1B	EIF2A	EIF2AK1	EIF4E	EIF4ENIF1	EIF4G3	EIF4H	ELF1	ELMO2	ELOVL4	EMP1	ENC1	ENTPD7	EPAS1	EPB41	EPB41L2	EPDR1	EPHA2	EPRS	EPS8	ERAL1	ERC1	ERGIC2	ERO1LB	ERP44	ESCO1	ESF1	ETF1	ETV1	ETV4	EWSR1	EXTL2	EYA4	EZR	FABP3	FADS3	FAM114A1	FAM129A	FAM179B	FAM50A	FAM63B	FAM98A	FANCF	FANCM	FAP	FBXL5	FBXO11	FBXO3	FHL2	FKBP10	FKBP14	FKBP2	FLRT2	FLT1	FMR1	FNBP1L	FNDC3A	FNDC3B	FNIP1	FOXJ3	FOXO1	FSCN1	FUBP1	FXR1	FYTTD1	G3BP2	GABPB1	GABRE	GADD45B	GALE	GALK2	GALNS	GAPVD1	GARS	GBE1	GCC1	GCC2	GDI2	GEM	GFPT1	GGNBP2	GIGYF2	GIN1	GLA	GLCE	GMPPA	GOLGA3	GOLGA5	GOLGA7	GOLGB1	GOLIM4	GOLT1B	GON4L	GORAB	GPBP1	GPKOW	GPR137B	GPR180	GPX7	GRB2	GRIPAP1	GSK3B	GTF2A1	GTF2B	GTF2F1	GTF2H1	GTPBP10	GTPBP8	HAGH	HAT1	HBEGF	HBP1	HCCS	HCG18	HDLBP	HEATR1	HELQ	HERC1	HERPUD1	HEXA	HIAT1	HIF1A	HIST1H1E	HIST1H2BK	HIST1H4E	HIST1H4H	HLA-DRA	HLA-F	HLTF	HMGA2	HMGCL	HNRNPF	HNRNPH2	HNRNPU	HOOK1	HOXB2	HSP90AB1	HSP90B1	HSPA1A	HSPA4	HSPA5	HSPA9	HSPD1	HSPH1	HTATIP2	HTATSF1	HUWE1	HYOU1	IARS	IBTK	IDH3A	IDH3B	IFNGR1	IFRD1	IFT20	IFT27	IFT74	IGBP1	IGF2BP1	IGF2BP3	IGF2R	IL13RA1	IL4I1	IL6ST	IMMT	ING4	INTS6	IPO7	IQCG	IQSEC3	IRAK4	IRF2	IRF2BP2	ISG20	ITCH	ITGA1	ITGA5	IWS1	JAK1	JMJD1C	JMY	JUN	KAT5	KCNQ1OT1	KDELC1	KDELR1	KDELR3	KDM3A	KDM4A	KDM5A	KDM5B	KIAA0020	KIAA0232	KIAA0907	KIAA1524	KIDINS220	KIF18A	KIF21A	KLF5	KLHDC8B	KPNA3	KPNA4	KRT18	KRT86	LACTB2	LAMB3	LAMP1	LAMP2	LAP3	LARP4	LAS1L	LCORL	LCP1	LEO1	LEPRE1	LEPREL4	LEPROT	LGALS8	LIN28A	LIN9	LMAN1	LMBRD1	LMLN	LMNA	LMO7	LPIN2	LRRC59	LSAMP	LTN1	LTV1	LUC7L3	LYSMD3	LYST	LZTFL1	MAD2L1BP	MAGED1	MAGOHB	MAN1A1	MAN1A2	MANF	MAP1B	MAP1LC3A	MAP1LC3B2	MAP2K1	MAP2K4	MAP3K7	MAP4	MAP4K4	MAP4K5	MAP7D2	MAP9	MAPK6	MATR3	MBIP	MBNL1	MBNL2	MBP	MCAM	MCAT	MCCC1	MCFD2	MCL1	MCPH1	MCRS1	MED30	MED6	MED7	MEF2A	MET	METTL13	METTL2B	MFAP1	MFSD1	MFSD2A	MGA	MGAT1	MIA3	MICA	MID1IP1	MIER1	MIS12	MITD1	MKLN1	MKRN2	MLKL	MMP1	MMP14	MOAP1	MOGS	MORF4L1	MOSPD1	MPZ	MPZL1	MRPL39	MRPS18B	MRPS23	MRPS30	MSC	MSH6	MSTO1	MT1E	MTERFD1	MTHFD2	MTMR14	MUM1L1	MYCBP2	MYH9	MYO10	MYOF	N4BP1	N4BP2	NAA30	NAA35	NAA50	NAB2	NAP1L4	NAPA	NBAS	NBEA	NBN	NBR1	NCSTN	NDEL1	NDFIP2	NDNL2	NDUFV1	NECAP1	NEFM	NEGR1	NEK1	NEU1	NF1	NFAT5	NFE2L2	NFE2L3	NID1	NIPSNAP3A	NMD3	NOL11	NOL8	NOP58	NOSIP	NPRL2	NR2F2	NRBF2	NRCAM	NRD1	NSD1	NT5DC1	NUCB2	NUDCD1	NUDT9	NUFIP2	NUP133	NUP214	NUP98	NUS1	NVL	OASL	OCIAD1	ODC1	ORC4	ORC5	ORMDL1	ORMDL2	OS9	OSBPL2	OSGIN1	OSMR	OSTC	OSTM1	OXSR1	P4HA2	P4HB	PAAF1	PACSIN2	PAGE5	PAIP2	PAK1IP1	PAM	PAPSS1	PAQR5	PBRM1	PBXIP1	PCLO	PCM1	PCMTD1	PCMTD2	PCNX	PCYT1A	PDCD4	PDCD6	PDCD6IP	PDCL3	PDE4DIP	PDHA1	PDIA4	PDIA5	PDIA6	PDS5B	PEF1	PEX13	PFDN5	PGD	PGM3	PHB	PHF20L1	PHF6	PHIP	PI4KB	PIAS1	PICALM	PIGC	PIGK	PIGV	PJA2	PKN2	PLA2G4A	PLA2G4C	PLBD1	PLCB4	PLD3	PLEC	PLEK2	PLEKHA5	PLEKHA6	PLEKHB2	PLK2	PLOD3	PLS3	PMAIP1	PMS2	PNO1	PNPLA4	PNPLA6	PNPLA8	POLR3A	PPA2	PPAPDC1B	PPARG	PPFIBP1	PPIB	PPIL4	PPM1K	PPP1R10	PPP1R15B	PPP1R9A	PPP2CB	PPP2R5A	PPP2R5E	PPP4C	PPP4R2	PRCC	PRDX5	PREPL	PRKAG1	PRPF3	PRPF39	PRPF4B	PRPSAP1	PRRX1	PSEN2	PSMB4	PSMC3	PSMC6	PSMD13	PSMD3	PSPC1	PTEN	PTGES3	PTHLH	PTPLAD1	PTPRB	PTPRK	PTPRN	PTRF	PTX3	PUS7L	PVRL2	PWWP2A	PYCR2	PYROXD1	QARS	RAB18	RAB1A	RAB3GAP2	RAB5A	RAB6A	RAB7A	RAB8A	RAB8B	RAB9A	RABAC1	RABGAP1	RABGAP1L	RAD17	RAD23B	RAD50	RALGAPA1	RANBP2	RARG	RASAL2	RASGRF1	RB1	RBKS	RBL2	RBM12B	RBM22	RBM26	RBM7	RCAN1	RCN3	RELB	REPIN1	RFWD2	RGS1	RGS17	RIF1	RIMS2	RIOK2	RLF	RNF11	RNF13	RNF139	RNF146	RNF19A	RNF20	RNF6	RNFT1	RNPEP	RPA2	RPF2	RPN1	RPS6KC1	RRAGC	RRBP1	RSL1D1	RSPRY1	RTN4	RUFY1	S100A10	S100A11	SACM1L	SAMD8	SAP30BP	SAR1A	SART3	SCAMP1	SCAMP2	SCAMP3	SCAPER	SCFD1	SCG2	SCN9A	SCYL1	SDF2	SEC22A	SEC23A	SEC23B	SEC23IP	SEC24D	SEC31A	SEC61A1	SEC61G	SEC62	SEC63	SEL1L3	SELK	SENP2	SENP6	SEPT2	SERBP1	SERPINE1	SERTAD3	SETX	SF3B1	SF3B2	SFRP1	SH2B3	SH3BGRL	SHKBP1	SIRT6	SKAP2	SKIL	SLC12A8	SLC16A1	SLC20A1	SLC22A17	SLC25A14	SLC25A3	SLC25A36	SLC25A46	SLC30A5	SLC30A7	SLC30A9	SLC31A1	SLC33A1	SLC35A2	SLC35B1	SLC35C1	SLC35E4	SLC35F5	SLC38A1	SLC38A2	SLC39A14	SLC39A7	SLC39A8	SLC41A3	SLC6A9	SLC9A9	SLU7	SMARCA1	SMARCA5	SMARCAD1	SMARCAL1	SMC5	SMCHD1	SMEK1	SMPD1	SNAP25	SNAPC1	SND1	SNRNP70	SNX13	SNX14	SOCS3	SOX2	SPAG9	SPARC	SPAST	SPG20	SPHK1	SPNS1	SPOCD1	SPOP	SPP1	SPPL2A	SPRY4	SPTBN1	SPTY2D1	SRGAP3	SRP19	SRP54	SRP68	SRP72	SRPR	SRSF5	SRSF7	SSR1	SSR3	ST13	ST3GAL1	ST6GALNAC3	STAT3	STC2	STK17A	STRN3	STT3A	STX12	STX18	STX5	STX6	STXBP2	STXBP3	SUGT1	SUPV3L1	SURF4	SUZ12	SYNCRIP	SYT1	SYTL2	SYVN1	TAB2	TAC1	TACC1	TACO1	TAF12	TAF7	TAF7L	TANK	TAX1BP1	TBC1D10A	TBC1D15	TBC1D23	TBC1D5	TBK1	TBL1X	TBX15	TBX3	TCF4	TDRD3	TEAD1	TGIF1	THAP1	THOC2	THRA	THRAP3	TIAL1	TIPRL	TLN1	TM9SF2	TM9SF3	TM9SF4	TMBIM6	TMED10	TMED2	TMEM101	TMEM115	TMEM136	TMEM179B	TMEM183A	TMEM30A	TMEM39A	TMEM55B	TMEM57	TMEM66	TMEM9	TMF1	TMOD3	TMUB2	TNFRSF9	TNKS	TNKS2	TNPO1	TOB2	TOMM70A	TOP1	TOPORS	TOR1AIP2	TOR3A	TP53BP1	TPBG	TPI1	TPP2	TRAF1	TRAM1	TRAPPC8	TRIM25	TRIM28	TRIM5	TRIM52	TRIM69	TRIM8	TRIP11	TRMT112	TRMT61B	TROVE2	TRPM7	TRPS1	TSC22D1	TSC22D3	TSEN15	TSG101	TSLP	TSPAN6	TSPYL2	TSPYL5	TSR1	TTC1	TTC27	TTC3	TTC37	TTC9C	TUBB2B	TXLNG	UAP1	UBA6	UBAP2L	UBC	UBE2B	UBE2E2	UBE2H	UBE2J1	UBE2Q1	UBN2	UBQLN2	UBR4	UBR5	UBXN1	UBXN4	UFC1	UFD1L	USO1	USP10	USP14	USP3	USP34	USP48	USP8	USPL1	UTP11L	UTP14A	UTP18	UTP6	UTRN	VAPB	VCP	VDAC2	VEGFA	VLDLR	VPRBP	VPS13C	VPS26A	VPS53	VPS72	WBP11	WBP5	WDFY2	WDR33	WDR48	WDR54	WDR75	WLS	WSB1	WWTR1	XAF1	XIAP	XKR9	XPO1	XPOT	XPR1	XRN1	XRN2	YARS	YARS2	YIPF1	YIPF5	YOD1	YPEL5	YTHDC2	YTHDF2	ZBED6	ZBTB11	ZBTB41	ZBTB8OS	ZC3H11A	ZC3H14	ZC3H15	ZC3H7A	ZC3HAV1	ZCCHC11	ZCCHC7	ZDBF2	ZDHHC20	ZDHHC5	ZFAND2A	ZFAND6	ZFP36L1	ZFR	ZMYM4	ZNF143	ZNF184	ZNF207	ZNF226	ZNF24	ZNF274	ZNF292	ZNF331	ZNF354A	ZNF444	ZNF446	ZNF622	ZNF644	ZNF800	ZNHIT6	ZRANB2	ZW10	ZWILCH	ZZZ3
MM087_SOX10-KD	BHLHE41 (1163g)	AATK	ABCA5	ABCD1	ABHD10	ABHD5	ABHD6	ABL1	ACACA	ACO1	ACP6	ACPL2	ACSF3	ACSL1	ACTR3B	ACVR1C	ADAM23	ADARB1	ADAT2	ADCK1	ADCK3	ADD3	AGBL5	AGL	AIFM3	AK3	AK4	AKAP1	AKAP12	AKAP7	AKT3	ALDH1A1	ALDH3B2	ALG1	ALG14	ALKBH8	AMD1	AMDHD2	AMMECR1L	AMPD2	ANKRD12	ANKRD7	ANKRD9	ANKS1A	ANO7	ANP32B	AP1G1	APBB3	APC	ARAP2	ARFGEF2	ARHGAP15	ARHGAP20	ARMC5	ARMC9	ARMCX6	ARNT2	ARSI	ASAH1	ASB11	ASB8	ASCC3	ASXL2	ATG10	ATG14	ATG2B	ATOH8	ATP10A	ATP11A	ATP2A2	ATP2C1	ATP6V0E1	ATP6V1A	ATP6V1C1	ATP6V1E2	ATP6V1G1	ATP6V1H	ATP7A	ATRNL1	ATXN2	ATXN7L1	AVEN	AVPI1	AXIN1	B3GALT1	B3GNT5	B4GALT3	B4GALT6	B9D1	BAIAP2	BAMBI	BANP	BATF	BAZ1A	BCAN	BCAR3	BCAS3	BCL2	BCL2L11	BCL2L13	BCL7A	BCL9	BDH1	BEND3	BFAR	BHLHE41	BIRC7	BLCAP	BLOC1S3	BMI1	BMP2K	BMPR1B	BNC2	BOLA1	BPTF	BRI3	C10orf76	C10orf90	C11orf74	C12orf49	C12orf66	C12orf73	C12orf76	C16orf87	C17orf59	C19orf12	C19orf25	C19orf54	C1orf198	C1orf21	C1orf51	C1orf85	C22orf29	C2CD2L	C3orf70	C5orf30	C6orf106	C6orf226	C6orf52	C8orf46	C9orf3	C9orf41	C9orf91	CA14	CABLES1	CADPS	CAND1	CAPN3	CARD14	CARS2	CBX6	CBX8	CC2D2A	CCDC125	CCDC149	CCDC41	CCDC43	CCDC6	CCDC93	CCL18	CCNO	CCR10	CDC16	CDC42BPB	CDH15	CDH7	CDK17	CDK5R1	CDKL2	CDKL3	CDYL	CELF2	CENPP	CEP63	CES1	CES2	CGREF1	CHD7	CHDH	CHL1	CHMP6	CHRNA7	CHST14	CHURC1	CLCC1	CLCN3	CLCN5	CLCN7	CLIP1	CLIP4	CLPTM1L	CMTM4	CNFN	CNNM1	CNNM2	CNST	COG2	COG5	COL4A2	COL4A3BP	COMMD9	COMTD1	COQ10A	CORO1C	CPA2	CPM	CRISPLD1	CSNK2A1	CTNNB1	CTNS	CTTN	CTTNBP2	CXADR	CYHR1	CYP2R1	CYTH3	DAAM1	DAAM2	DAB2	DAB2IP	DAPK1	DAZAP2	DBP	DCAF11	DCAF4	DCAF8	DCT	DCTN1	DCTN4	DDI2	DDX42	DFNB31	DGCR2	DGKG	DGKH	DGKI	DGKQ	DGKZ	DHRS3	DHX33	DHX35	DHX40	DIDO1	DIP2B	DIS3L2	DLGAP1	DMD	DMXL1	DNAJC13	DNAJC16	DNASE2B	DNMT3A	DOC2A	DPH2	DSCR3	DSTYK	DTNA	DUSP10	DUSP16	DUSP2	DUSP22	DUSP3	DVL1	E2F5	EBAG9	ECE2	EEA1	EFNA1	EFNA3	EFNA5	EGLN3	EHMT2	EIF4B	EIF5A2	ELAC1	EN2	ENTHD1	ENTPD5	EPB41	EPB41L3	EPHA3	EPM2A	EPS15L1	EPT1	ERCC4	ERICH1	ERN1	ESR1	ETS1	EXOC1	EXOC4	EXTL3	FAHD1	FAM101B	FAM102A	FAM117B	FAM120C	FAM122A	FAM135A	FAM13A	FAM13B	FAM161A	FAM167B	FAM168B	FAM174B	FAM193A	FAM195A	FAM19A3	FAM21C	FAM24B	FAM35A	FAM53B	FAM53C	FAM60A	FAM69C	FAM73B	FAM78A	FAM81A	FAM98B	FARP2	FBRSL1	FBXL15	FBXL20	FBXL7	FBXO11	FBXO31	FBXO33	FCGR2B	FEM1B	FEZ1	FGD4	FJX1	FKBP15	FKTN	FLCN	FMN1	FMR1	FNBP1L	FNIP2	FNTB	FOXC1	FOXD1	FOXD3	FOXO3	FOXRED2	FPGS	FRAS1	FRAT2	FRMD4B	FRMD5	FRS2	FSTL1	FUK	FXYD3	FYB	FYCO1	FZD9	GAB1	GAB2	GABARAPL1	GALM	GALNT3	GALNTL6	GAPDHS	GAS1	GAS8	GATA4	GATM	GBA	GCLC	GCNT2	GDF11	GDPD5	GEMIN7	GFOD1	GGA2	GIGYF1	GIGYF2	GJA3	GLI3	GLRX5	GLS	GLYCTK	GM2A	GMEB1	GNA13	GNAL	GNAQ	GNPTAB	GNS	GPATCH8	GPC2	GPM6B	GPR125	GPR146	GPR150	GPR155	GPR157	GPR160	GPR180	GPR19	GPR56	GPRC5A	GREB1	GRPEL2	GTF2A1	GTF3A	GTPBP1	GTPBP10	GUF1	GYG1	GYG2	HAS2	HDAC5	HEATR1	HELZ	HERC1	HEY2	HIPK2	HMCN1	HMG20A	HMOX1	HOMER1	HOOK2	HOXA11	HOXA11-AS	HOXA4	HOXA7	HOXB13	HOXB4	HOXB9	HOXC10	HOXC13	HOXD1	HOXD9	HPGD	HPS1	HPS3	HPS5	HS1BP3	HSD11B1L	HSPA12A	HSPBAP1	ICA1	ID2	IER5	IFFO2	IFT81	IGF1	IGF1R	IGF2BP2	IGSF3	IKZF4	IL16	IL6R	IMMP2L	INO80	INO80D	INPP4B	INTS12	IPO13	IREB2	IRF4	IRX6	ITGB8	ITPKB	ITPR1	ITPR2	ITSN2	IVNS1ABP	JAG1	JARID2	JOSD1	JPH1	KANK1	KAZALD1	KCNAB1	KCNAB2	KCNJ12	KCNN2	KCNQ5	KDM2A	KDM2B	KDM3A	KIAA0922	KIAA1024	KIAA1191	KIAA1522	KIAA1598	KIAA2018	KIDINS220	KIF13A	KIF21A	KIFC3	KIT	KLF15	KLHL18	KLHL7	KLHL8	KRBA1	KRBA2	KREMEN1	KRT27	KRTAP19-1	LAMA1	LAMP1	LARGE	LDB1	LDLRAD3	LHFPL2	LHX6	LIG3	LIN28B	LIN52	LINGO1	LONP2	LONRF1	LPGAT1	LPIN1	LRCH1	LRFN1	LRFN4	LRP4	LRPPRC	LRRC39	LRRC8B	LRRC8D	LRRN4CL	LRRTM4	LRSAM1	LYPD6	LYPLAL1	LZTS2	M6PR	MACROD1	MADD	MAF	MAGI2	MAMDC4	MAMSTR	MAN1C1	MAP2K7	MAP4K3	MAP6D1	MAP7D1	MAPK9	MARCH9	MARVELD1	MAST1	MBD1	MBNL3	MBP	MC1R	MCC	MCCC2	MCF2L	MDM4	MED11	MED9	MEF2C	MEGF9	MEIG1	MEIS2	MEN1	MESDC1	METRN	METTL14	MFAP3L	MFHAS1	MFI2	MGA	MGAT4A	MGRN1	MID1	MINK1	MITF	MKNK1	MLLT10	MLPH	MLST8	MME	MMS19	MNT	MOSPD1	MPI	MPPED2	MPZ	MR1	MRAS	MREG	MRPL45	MRPS33	MRRF	MSRB3	MST4	MSTO1	MTFR1	MTHFR	MTMR10	MTOR	MTPAP	MTUS1	MXD4	MXI1	MYC	MYO10	MYO1D	N4BP1	NAA25	NAA35	NAGLU	NAGPA	NANOS1	NAPB	NAPG	NARF	NAT10	NAT8L	NAV2	NCK2	NCKAP5	NCKAP5L	NCOA7	NDRG3	NEDD4L	NEK8	NELL1	NEO1	NEURL2	NFATC3	NFE2L1	NFIA	NFX1	NHSL1	NIN	NINJ1	NKRF	NME2	NNT	NOL8	NOTCH2NL	NOV	NPR1	NR0B1	NR1D1	NR2C2	NR4A3	NRBF2	NRIP1	NRIP3	NSD1	NSUN6	NT5DC3	NTF3	NUBPL	NUDCD3	NUDT16	NUMA1	NUP188	NUP93	OGFOD2	OLIG1	ORAOV1	OSBPL1A	OSBPL9	OSGIN1	OTUD6B	OTUD7B	P4HA1	PACRGL	PACSIN2	PAK3	PAQR3	PARD6G	PARN	PARP6	PATL1	PAWR	PCYT1B	PDDC1	PDE12	PDE4DIP	PDE6D	PDK1	PELI2	PER1	PER3	PET117	PEX10	PEX26	PFKFB2	PFKFB4	PFKM	PGAP2	PGF	PGRMC2	PHACTR3	PHF20	PHF8	PHLPP1	PIGZ	PIK3CD	PIK3R1	PIK3R3	PKIB	PKNOX2	PLA2G15	PLAGL2	PLCB2	PLCB4	PLD1	PLD6	PLEKHB2	PLEKHF2	PLEKHG4	PLEKHH1	PLEKHM2	PLP1	PLS1	PLXNA2	PLXNC1	PMFBP1	PNPO	POLB	POLR1E	POLR3B	POLR3E	POP1	POP5	POU3F1	PPAPDC1A	PPAPDC3	PPARA	PPARGC1A	PPARGC1B	PPCDC	PPFIBP2	PPM1H	PPP1R3B	PPP1R3C	PPP1R3E	PPP2R2A	PPRC1	PPT2	PRDM13	PRDM15	PRKAB1	PRKAR2B	PRKCE	PRKCI	PRKCZ	PRMT3	PRPF40B	PRPSAP2	PRR3	PRR5	PRRT3	PRUNE	PSD3	PSME3	PTPN1	PTPN11	PTPRM	PURA	PWWP2A	PYGO1	QTRT1	RAB11FIP1	RAB11FIP3	RAB11FIP4	RAB17	RAB21	RAB24	RAB27A	RAB3A	RAB3IL1	RAB40B	RAB7L1	RAB9A	RAB9B	RAD9A	RADIL	RAI1	RAI14	RALGDS	RAP1GAP	RAP1GDS1	RAPGEF1	RAPGEF6	RASEF	RASGRP3	RASL10B	RASSF3	RAVER2	RBM15B	RBM19	RBM24	RBM26	RCBTB1	RCOR3	REL	RELL1	RENBP	RFX3	RFX5	RGS12	RGS16	RGS20	RHEBL1	RHOJ	RHOQ	RIN2	RING1	RNASEK	RNF125	RNF13	RNF144A	RNF144B	RNF157	RNF2	RNF216	RNF6	RNF7	RNFT2	RNMT	ROPN1	ROPN1B	RPH3A	RPS6KA4	RPS6KA5	RRAGC	RRAGD	RREB1	RSPH3	RTN4R	RTP4	RUFY3	RUSC2	RWDD3	RXRG	RYK	S100PBP	SAMD4B	SASH1	SCAMP5	SCARB1	SCML4	SCO2	SDAD1	SDHAF1	SEMA6A	SEMA6D	SENP2	SEPT9	SERTAD2	SETD1B	SETD7	SFI1	SFMBT1	SFMBT2	SFT2D2	SFTPC	SFXN1	SFXN2	SGK1	SGK3	SH3BP2	SH3BP4	SIN3A	SIN3B	SIRPA	SLC16A1	SLC16A10	SLC19A1	SLC19A2	SLC19A3	SLC23A2	SLC24A1	SLC25A13	SLC25A22	SLC25A23	SLC25A25	SLC25A26	SLC25A32	SLC25A36	SLC25A38	SLC26A2	SLC2A13	SLC30A1	SLC30A10	SLC31A1	SLC35A4	SLC35E3	SLC37A2	SLC38A7	SLC44A1	SLC4A11	SLC6A15	SLC7A2	SLC7A5	SLC7A6	SLC7A8	SMAD1	SMAD2	SMAD9	SMAP2	SMARCD2	SMCR5	SMO	SNRK	SNX10	SNX18	SNX30	SOAT1	SOCS6	SORBS1	SORBS3	SOX13	SOX4	SOX5	SOX6	SPAST	SPATS2	SPECC1	SPECC1L	SPEN	SPIN2B	SPIRE1	SPSB1	SPTBN2	SRCAP	SSPN	ST3GAL5	ST3GAL6	ST5	ST6GAL1	ST6GALNAC3	ST7	ST8SIA1	STAM	STARD10	STAT5A	STAT5B	STAT6	STEAP1	STK16	STK32C	STK4	STRBP	STX6	STX7	STXBP1	SURF6	SYDE2	SYNGAP1	SYNPO2L	SYT14	TAB3	TACR2	TADA1	TADA2A	TAF4B	TANC1	TASP1	TBC1D1	TBC1D15	TBC1D16	TBC1D20	TBC1D22A	TBKBP1	TBPL1	TBX2	TCF24	TCF7L2	TCFL5	TCHH	TCTA	TEAD3	TECPR1	TEF	TERF2	TESK2	TET1	TEX10	TEX2	TFAP2A	TFAP4	TGFBR3	TGFBRAP1	TGIF2	THAP11	THAP5	THAP8	THNSL1	TIGD6	TIMM8A	TJP2	TKTL1	TLK1	TMCC2	TMEM120B	TMEM127	TMEM144	TMEM159	TMEM164	TMEM181	TMEM192	TMEM199	TMEM201	TMEM206	TMEM220	TMEM229B	TMEM42	TMEM64	TMEM8B	TMOD2	TMPRSS5	TMTC1	TMTC4	TNFAIP3	TNFRSF19	TNIK	TNK2	TNS1	TOMM5	TPD52	TPK1	TPP1	TRA2B	TRAF3IP2	TRAF5	TRAF7	TRAPPC2L	TRIB1	TRIM16	TRIM16L	TRIM2	TRIM25	TRIM46	TRIM62	TRIM63	TRIM73	TRIM9	TRMT1	TRPM1	TRPM8	TSEN2	TSHZ1	TSKU	TSPAN7	TSTD2	TTC7B	TTLL4	TTYH2	TTYH3	TUB	TULP4	TXLNG	TXNIP	TYR	TYRP1	UAP1L1	UBAP2	UBAP2L	UBE2O	UBE2V1	UBE4B	UBL3	UGCG	URM1	UROD	USP19	USP3	USP32	USP36	USP37	USP38	USP40	USP7	UST	UTP20	UTP23	VAC14	VAMP4	VANGL2	VDR	VEPH1	VEZT	VILL	VLDLR	VPRBP	VPS13A	VPS53	VPS8	VSIG10	WDFY1	WDR36	WDR63	WDR70	WRN	WWOX	WWP2	YEATS4	YTHDF3	YWHAB	ZADH2	ZBED3	ZBTB20	ZBTB24	ZBTB25	ZBTB33	ZBTB37	ZBTB40	ZBTB8A	ZC3H4	ZC3H6	ZC3H8	ZCCHC10	ZCCHC14	ZCCHC2	ZDHHC14	ZDHHC17	ZDHHC9	ZFP62	ZFX	ZFYVE20	ZFYVE26	ZHX1	ZKSCAN1	ZKSCAN2	ZMAT3	ZNF12	ZNF197	ZNF202	ZNF219	ZNF263	ZNF280D	ZNF292	ZNF354A	ZNF362	ZNF384	ZNF395	ZNF454	ZNF462	ZNF507	ZNF516	ZNF518B	ZNF526	ZNF652	ZNF664	ZNF667	ZNF687	ZNF703	ZNF704	ZNF717	ZNF747	ZNF75A	ZNF770	ZNF775	ZNF814	ZNHIT6	ZSCAN2	ZSCAN21	ZZZ3
MM087_SOX10-KD	E2F1 (1133g)	AADAT	AARS2	ABCA5	ABCB10	ABCB5	ABHD11	ABHD15	ABL1	ACACB	ACPL2	ACSS2	ACTR3B	ACVR1B	ACVR1C	ADA	ADAL	ADAMTS6	ADAT1	ADCK2	ADCY3	ADNP	ADPRHL1	ADRBK1	AEN	AGAP1	AGAP3	AGFG2	AGPAT5	AK7	AKAP1	AKAP7	ALMS1	AMMECR1L	AMPH	ANGEL1	ANGPT2	ANKRD1	ANKRD13B	ANKRD30B	ANKRD32	ANKRD9	ANKS1B	AP1M1	AP4M1	APBB1	APEX2	APITD1	APITD1-CORT	APLN	ARAP2	ARHGAP10	ARHGAP11B	ARHGAP31	ARHGAP33	ARHGEF10	ARHGEF18	ARHGEF19	ARHGEF25	ARHGEF26	ARHGEF37	ARHGEF6	ARL13B	ARL15	ARL6IP6	ARPP21	ARRB2	ARSB	ARVCF	ASAP1	ASAP3	ASF1B	ASTN2	ATAD2	ATAD5	ATP11A	ATP13A3	ATPAF1	ATRNL1	ATXN7	AURKB	AUTS2	B3GALT1	B4GALT6	BARD1	BATF3	BCL2	BCL2L11	BCL7A	BCR	BEND3	BICC1	BLM	BMPR1B	BRCA1	BRCA2	BRD3	BRF1	BRI3BP	BRIP1	BRPF1	C11orf82	C11orf84	C11orf95	C14orf142	C16orf59	C16orf74	C16orf87	C16orf93	C17orf53	C17orf58	C17orf70	C17orf82	C18orf54	C18orf56	C19orf40	C19orf48	C19orf57	C1QL1	C1orf106	C1orf54	C20orf201	C21orf58	C22orf46	C2orf48	C3orf14	C3orf70	C4orf21	C8orf37	C9orf142	C9orf40	C9orf43	C9orf69	C9orf91	CABLES1	CABLES2	CAD	CAMK2N2	CARHSP1	CARM1	CASKIN2	CASP2	CATSPER1	CBFA2T2	CBFB	CBX2	CBX7	CCDC14	CCDC15	CCDC150	CCDC24	CCDC74B	CCDC80	CCNE1	CCNE2	CCNF	CD247	CD83	CDC25A	CDC45	CDC6	CDC7	CDCA4	CDCA7	CDCA7L	CDCA8	CDH7	CDK1	CDK14	CDK5R1	CDR2L	CDT1	CECR2	CENPB	CENPF	CENPI	CENPK	CENPL	CENPM	CENPO	CENPP	CENPQ	CEP152	CERK	CHAF1A	CHAF1B	CHDH	CHEK1	CHERP	CHL1	CHRM1	CHST10	CHTF18	CISH	CKAP2L	CLCN2	CLCN5	CLCN7	CLK2	CLMN	CLN6	CLPTM1L	CLSPN	CLTCL1	CMIP	CMTM4	CMTM8	CNIH2	CNNM3	CNOT10	CNTNAP4	COQ7	CORO7	CPS1	CREB5	CRISPLD1	CRY2	CRYGS	CSK	CSPG5	CTDSPL	CTTNBP2	CTXN1	CYB5RL	CYP2U1	CYTL1	DAAM2	DAB2IP	DAGLA	DBR1	DCLK2	DCLRE1B	DCLRE1C	DCTPP1	DDB2	DDHD2	DDX11	DDX51	DEK	DENND4B	DEPDC4	DEPDC5	DERL3	DGAT2	DGCR6	DGCR8	DGKH	DHFR	DHRS11	DHTKD1	DHX35	DHX37	DIP2A	DMC1	DMWD	DNA2	DNAJC9	DNMT1	DOCK5	DOK3	DPF1	DPY19L3	DPYSL5	DSCC1	DSN1	DTL	DUSP16	DUSP22	DVL1	DYM	E2F1	E2F2	E2F8	E4F1	EARS2	EBF4	EEF2K	EEPD1	EFNA3	EFNA5	EFNB3	EID2	EIF3B	ELF2	ELOVL2	EMP2	ENDOG	ENHO	ENTHD1	EOMES	EPB41L3	EPHB4	EPM2A	ERBB3	ERI1	ERI2	ESCO2	ESPL1	ESRP1	ETV2	EVC	EVL	EXO1	EXOG	EXOSC2	EXOSC6	EXOSC9	EZH2	FAM102A	FAM105B	FAM107B	FAM109A	FAM111A	FAM111B	FAM115A	FAM117B	FAM161A	FAM168B	FAM184A	FAM188B	FAM24B	FAM26F	FAM57A	FAM69B	FAM69C	FAM73B	FAM76B	FAM86A	FAM98B	FANCA	FANCB	FANCC	FANCD2	FANCE	FANCG	FANCI	FAR1	FARP1	FARP2	FAT1	FBF1	FBRSL1	FBXL17	FBXL20	FBXL4	FBXL7	FBXO21	FBXO43	FBXO45	FBXO5	FCHSD2	FDX1L	FEN1	FERMT1	FGD1	FGD6	FGFR1	FHDC1	FIGNL1	FN3KRP	FNTB	FOXC1	FOXD1	FOXF2	FOXJ2	FOXN3	FOXP4	FOXRED1	FRAT2	FST	FSTL1	FSTL5	FTSJ2	FUS	FXYD1	FZD9	GAB1	GAD1	GALNT3	GALNTL6	GAN	GART	GATAD1	GATAD2A	GCH1	GEMIN4	GFOD1	GGA2	GGCT	GINS1	GINS2	GINS3	GINS4	GLCCI1	GLI1	GLI2	GLI3	GMEB1	GMNN	GNAL	GNAO1	GNAZ	GNG10	GPD1L	GPD2	GPHN	GPR137C	GPR143	GPR150	GPR153	GPR160	GPR161	GPR19	GPR3	GPRC5B	GPRIN1	GPS2	GPSM1	GRK6	GRPEL2	GSTCD	GTDC1	GTF3C5	GXYLT1	GXYLT2	HAND2	HAUS5	HAUS8	HDAC4	HDGFRP3	HELLS	HES6	HEY2	HIST1H1B	HIST1H2AH	HIST1H2AJ	HIST1H2AL	HIST1H2AM	HIST1H3A	HIST1H3C	HIST1H3F	HIST1H4C	HMCN1	HMGB2	HOXD8	HRASLS	HS6ST1	HS6ST2	HSPA12A	HSPG2	ICMT	ICOSLG	ID1	ID2	ID3	ID4	IER5	IGF1	IGF1R	IL12RB2	IL17D	IL17RB	IL23A	IL4R	IL6R	ILDR2	IMMP2L	IMPA2	ING2	INPP5B	INPPL1	INTS1	INTS7	IPO5	IQSEC1	IRX3	IRX5	IRX6	ISG20L2	ISM1	ISOC1	ITPR3	JPH1	JPH2	JUND	KAT2B	KBTBD8	KCNC4	KCND3	KCNJ12	KCNN2	KCNS1	KHSRP	KIAA0101	KIAA0895L	KIAA0922	KIAA1147	KIAA1549	KIAA1731	KIAA1958	KIF15	KIF18B	KIFC1	KLF11	KLF16	KLF2	KLHL2	KLHL23	KLHL25	KLRG1	KNTC1	KREMEN1	LARGE	LCAT	LCMT2	LDOC1L	LHX1	LHX2	LIG1	LIN52	LINGO1	LMNB1	LMNB2	LMO1	LPCAT1	LPHN1	LPPR5	LRFN1	LRFN3	LRP4	LRP8	LRRC48	LRRC8B	LSM11	LYPD3	LYPD6	LYSMD1	LZTS1	MACROD1	MACROD2	MAL	MAMLD1	MAN1C1	MAN2A2	MANEAL	MAP2K2	MAP2K6	MAP2K7	MAP3K6	MAP3K9	MAPK3	MAPK7	MAPK8IP3	MARVELD1	MAST1	MASTL	MATN4	MBD2	MBD3	MBNL3	MBOAT1	MCM10	MCM2	MCM3	MCM4	MCM5	MCM6	MCM7	MCM8	MCOLN3	MDGA2	MDM1	MDP1	MED24	MED9	MEPCE	MESP1	METAP1D	MEX3D	MFHAS1	MGAT4A	MGAT4B	MICALL1	MIER2	MINK1	MIOS	MKI67	MLLT6	MMD	MME	MMP15	MMP16	MMS22L	MND1	MNS1	MOCS1	MPP2	MPPE1	MPPED2	MSH2	MSH5	MSH6	MTA1	MTA2	MTFP1	MTMR10	MYBL2	MYO19	MYO1C	MYO1D	MYO9B	N4BP2	N4BP3	NAA16	NAA40	NADK	NANOS1	NASP	NAT8L	NBL1	NCAPD3	NCAPH	NCAPH2	NCDN	NCKAP5	NCKIPSD	NET1	NETO2	NEURL1B	NEURL4	NFATC2IP	NFIA	NFIB	NFIC	NHLH2	NHLRC3	NKX6-1	NLGN1	NLGN2	NME2	NMRAL1	NOD1	NOP56	NOS2	NPHP4	NPR1	NPTXR	NR2C1	NR2C2AP	NR4A3	NRM	NT5DC2	NT5M	NUBP2	NUDT11	NUDT8	NUMBL	NUP155	NUP160	NUP188	NUP205	NUP62	NUP85	NXPH4	OBSL1	OCRL	ORAI1	ORC1	ORC6	P2RY1	PAK1	PAK3	PAQR4	PAQR6	PARD3	PARG	PASK	PATZ1	PAWR	PAXIP1	PBX3	PCBP4	PCDHB5	PCGF6	PCNA	PDE4B	PDE7A	PDPR	PDZD4	PDZRN3	PELI2	PELI3	PER3	PET117	PFAS	PGAP3	PGM5	PGP	PHACTR1	PHACTR3	PHLPP1	PIGU	PIGW	PIGZ	PIK3R2	PKD1	PKIA	PKMYT1	PLA2G6	PLAC9	PLAGL2	PLCB3	PLCE1	PLCG1	PLCL2	PLEKHG3	PLK4	PM20D2	POLA1	POLA2	POLD1	POLD3	POLE	POLE2	POLH	POLQ	POLR1E	POU3F1	POU4F1	PPARGC1B	PPM1F	PPP1R3E	PPP5C	PPP6R1	PQLC1	PRDM13	PRDM15	PRICKLE4	PRIM1	PRIM2	PRKACA	PRKCH	PRKD3	PRKX	PRMT6	PROCA1	PRPS2	PRR24	PRR5L	PRRG3	PRRG4	PRSS12	PRSS27	PSCA	PSD3	PSMC3IP	PTBP2	PTCH2	PTER	PTGFRN	PTK7	PTPDC1	PTPMT1	PTPN3	PTPRM	PTPRS	PTPRU	PTPRZ1	PWP2	PYGO1	QSOX2	RAB11FIP3	RAB12	RAB15	RAB9B	RAD1	RAD51	RAD51AP1	RAD54L	RAD9A	RALGDS	RALGPS1	RALYL	RANBP17	RAPGEF1	RAPGEF6	RASL10B	RASSF3	RAVER2	RBBP4	RBBP8	RBL1	RBM14	RBM23	RBM38	RBPMS	RBPMS2	RECQL4	RELL1	RELT	REV1	RFC1	RFC2	RFC3	RFC4	RFC5	RFWD3	RFX2	RILPL1	RIMKLA	RIMS3	RIN3	RIPK4	RMI1	RNF138	RNF150	RNF157	RNF168	RNF182	RNF208	RNF40	ROBO2	ROR1	RPA1	RPL12	RPL29	RPL36	RPL41	RPLP1	RPS12	RPS15A	RPS20	RPS21	RPS6KL1	RPSA	RRM1	RRM2	RRP7A	RSBN1L	RTN4R	RTTN	RXRA	SAC3D1	SAMD10	SAMD4B	SAMD5	SARM1	SASS6	SATB2	SBF1	SBK1	SCAI	SCARF2	SCD5	SCLY	SCMH1	SCML2	SCN5A	SDC1	SENP3	SEPT3	SERTAD4	SESTD1	SETD1A	SF3A2	SF3B3	SFI1	SFXN1	SFXN2	SGCD	SGK3	SGOL1	SGPP1	SGSM2	SH3BGRL2	SH3GL1	SHCBP1	SIPA1L2	SIPA1L3	SIRPA	SIVA1	SKA1	SKA3	SKP2	SLAMF7	SLBP	SLC12A4	SLC15A4	SLC16A10	SLC19A1	SLC19A3	SLC1A4	SLC25A19	SLC25A23	SLC25A28	SLC25A30	SLC27A3	SLC29A1	SLC2A13	SLC30A10	SLC37A1	SLC39A12	SLC43A1	SLC44A1	SLC4A11	SLC4A2	SLC4A3	SLC4A4	SLC5A6	SLC6A8	SLC7A1	SLC7A2	SLCO3A1	SLFN11	SLITRK5	SLX4	SMAD1	SMAD4	SMAD6	SMAD9	SMARCD2	SMO	SNAPC4	SNHG9	SNTA1	SNTB2	SNX25	SNX5	SNX8	SORBS1	SORT1	SOX6	SP2	SP4	SPC25	SPECC1L	SPICE1	SPIN4	SPIRE2	SPTBN2	SRSF10	SRSF12	ST6GAL1	ST8SIA2	STARD9	STEAP2	STIL	STK32A	STK35	STRN4	STXBP6	SUMF1	SUSD5	SUV39H1	SUV420H2	SVIP	SYDE1	SYNC	SYNE2	SYNPO	TAF4	TAF4B	TAF5L	TATDN2	TBC1D1	TBC1D10B	TBC1D2B	TBX6	TCF19	TCF24	TCF7	TCF7L1	TCHP	TCOF1	TCTN2	TEAD4	TELO2	TFDP1	TFDP2	TGFB3	TGFBR3	TIFA	TIGD4	TIGD6	TIMELESS	TJAP1	TLR6	TMCC2	TMCO6	TMEM104	TMEM108	TMEM144	TMEM170B	TMEM194A	TMEM200B	TMEM201	TMEM220	TMEM47	TMEM65	TMEM97	TMPO	TMSB15A	TMTC4	TOP2A	TOP3A	TOPBP1	TP53	TP73	TPCN2	TPT1	TRAK1	TRIM26	TRIO	TRIP10	TRPM1	TSEN2	TSPAN33	TSPAN5	TTC7A	TTF1	TTI1	TTL	TTLL11	TTLL12	TTLL5	TTPA	TUB	TUBGCP5	TWSG1	TXNDC16	TYMP	TYMS	UAP1L1	UBAC1	UBE2C	UBIAD1	UBR7	UCK1	UCP2	ULK2	UNG	USP1	USP20	USP21	USP27X	USP31	USP37	USP49	USP51	VAV2	VAX2	VDR	VEPH1	VPS26B	VSIG10	WDHD1	WDR31	WDR5	WDR62	WDR70	WDR76	WDR82	WDR90	WDYHV1	WEE1	WHSC1	WNT3	WT1	WTIP	WWOX	XRCC2	XRCC6BP1	XYLB	YPEL1	YY2	ZBED3	ZBTB47	ZBTB8A	ZBTB8B	ZC3H4	ZC3H8	ZCCHC18	ZCWPW1	ZDHHC14	ZDHHC18	ZFYVE26	ZFYVE28	ZIC2	ZMYND19	ZNF101	ZNF219	ZNF227	ZNF232	ZNF250	ZNF286A	ZNF286B	ZNF300	ZNF311	ZNF319	ZNF324B	ZNF346	ZNF347	ZNF358	ZNF367	ZNF395	ZNF414	ZNF43	ZNF440	ZNF45	ZNF473	ZNF496	ZNF512B	ZNF530	ZNF551	ZNF566	ZNF598	ZNF600	ZNF625	ZNF628	ZNF653	ZNF678	ZNF689	ZNF697	ZNF701	ZNF726	ZNF781	ZNF814	ZNF829	ZNF850	ZNF91	ZNRF1	ZNRF3	ZSCAN2	ZWINT
MM087_SOX10-KD	ATF4 (1117g)	AAK1	AARS	ABCA5	ABHD4	ABL1	ABL2	ACBD3	ACTN2	ACVR1	ACVR2A	ADM	ADNP2	ADRBK1	AFTPH	AGAP3	AHCYL1	AHI1	AK4	AKAP7	AKIRIN1	AKNA	AKT1S1	AKT2	AKT3	AKTIP	ALDH1L2	ALKBH8	AMIGO2	AMMECR1	AMMECR1L	AMOTL2	ANG	ANKHD1	ANKRD1	ANKRD11	ANKRD9	ANKS1B	ANP32B	ANXA1	AP2B1	APOLD1	ARFIP1	ARFIP2	ARHGEF18	ARHGEF2	ARHGEF37	ARIH1	ARL13B	ARL4A	ARL5B	ARMC5	ARPC5L	ARSG	ASAP1	ASB7	ASNS	ATF3	ATF4	ATF5	ATF7	ATG2A	ATP13A3	ATP1B1	ATP5D	ATP5I	ATXN1L	ATXN2L	ATXN7	AXIN1	AZI2	B3GALTL	BAG3	BANP	BAP1	BASP1	BBC3	BBS7	BCAR3	BCAT1	BCL2	BCL2L11	BCL6	BET1	BEX2	BEX4	BOD1	BRD2	BTBD3	BTG1	BTG3	BUD31	BYSL	C11orf24	C12orf39	C12orf45	C12orf65	C12orf75	C14orf28	C15orf39	C16orf72	C16orf74	C17orf100	C17orf51	C18orf25	C18orf54	C19orf43	C19orf48	C1orf198	C1orf35	C1orf51	C1orf61	C20orf24	C2orf49	C2orf88	C5orf28	C6orf48	C9orf69	C9orf91	CABLES2	CALCB	CAMK2D	CAMK2G	CAMK2N1	CAMTA2	CARS	CASC3	CASKIN2	CASP3	CBFA2T2	CBFB	CBLL1	CBS	CBWD1	CBWD5	CBWD6	CBX4	CCDC140	CCDC149	CCDC28A	CCDC59	CCDC86	CCDC9	CCNA2	CCNB1IP1	CCNI	CCNK	CCNL1	CCPG1	CCT6B	CD36	CDADC1	CDC25C	CDC37L1	CDC42EP1	CDC42EP3	CDC5L	CDC6	CDCA5	CDCA7L	CDK11A	CDK11B	CDK2AP2	CDKN1A	CDKN1B	CDKN2B	CDNF	CDR2L	CDV3	CDYL	CEBPB	CEBPG	CENPF	CENPN	CEP120	CEP57	CERK	CHAC1	CHD2	CHD6	CHIC2	CHMP1B	CHST10	CHURC1	CIRBP	CLCF1	CLCN5	CLIC4	CLIP2	CLMN	CMTM4	CNDP2	CNOT1	CNOT3	CNOT7	CNOT8	CNTROB	COL19A1	COQ4	COQ7	COX19	CREB5	CRLS1	CRNDE	CRY1	CRYM	CS	CSGALNACT2	CSK	CSNK1A1	CSNK1E	CSNK1G3	CSNK2A2	CTCF	CTDP1	CTDSP2	CTH	CWC25	CXCL3	CYFIP2	CYLD	DAB2	DAP	DCAF12	DCP1A	DCTD	DCTN2	DCTN4	DCUN1D3	DDAH1	DDIT3	DDIT4	DDR2	DDX19A	DDX19B	DDX42	DDX49	DDX51	DEF8	DENND4B	DGKI	DGKZ	DHDDS	DHRS3	DHX36	DHX40	DKK1	DLG1	DLGAP1	DLGAP4	DLST	DLX1	DLX2	DMRTA2	DNAJB2	DNAJB4	DNAJB9	DNAJC1	DNAJC24	DNAJC25	DNAJC27	DNTTIP1	DPH5	DUSP16	DUSP2	DUSP3	DVL1	DYM	DYNC1I2	DYNLL2	DYRK1A	E2F3	E2F7	EAF1	ECSIT	EEF1D	EEF2	EFNA5	EIF1	EIF2S2	EIF2S3	EIF3F	EIF3H	EIF3M	EIF4EBP1	EIF4EBP2	EIF5	EIF5A	ELAVL1	ELF4	ELL2	ELOVL5	ELTD1	EMD	EMP1	EMP2	ENAH	ENTHD1	EPB41	EPB41L3	EPC2	EPN1	EPT1	ERF	ERN1	ERO1LB	ERRFI1	ESRP1	ETS1	ETV3	ETV5	F3	FAM107B	FAM110A	FAM117A	FAM118A	FAM120AOS	FAM122A	FAM126B	FAM129A	FAM167A	FAM177A1	FAM184A	FAM24B	FAM50A	FAM53C	FAM60A	FAM65A	FAM72A	FAM73A	FAM76B	FAM89A	FAM91A1	FANCD2	FAR1	FAT1	FBN2	FBRS	FBXO25	FBXO28	FBXO30	FBXO42	FBXO8	FBXW11	FBXW4	FBXW7	FHL1	FHL2	FLCN	FLNA	FLNC	FLRT2	FLT1	FOSL1	FOSL2	FOXC1	FOXJ3	FOXN3	FOXO3	FOXP4	FRS2	FST	FYN	GAB2	GABARAPL1	GAD1	GADD45A	GAN	GARS	GART	GATA2	GATA4	GATA6	GATAD2A	GBF1	GCC1	GDF15	GDNF	GGA1	GKAP1	GLI1	GLRX2	GLTSCR2	GNA13	GNAO1	GNB2	GNB2L1	GNG4	GNPNAT1	GOLGA2	GOLGA7	GOLPH3	GOPC	GOSR2	GOT1	GPATCH3	GPCPD1	GPR3	GPRC5A	GPT2	GRB10	GRPEL2	GTF2F1	GTF2IRD1	GTF3C2	GTPBP1	GYG1	GZF1	H1FX	HAUS5	HAX1	HBP1	HCFC1	HCG18	HDAC9	HERPUD1	HES1	HEY2	HHIP	HIC2	HIPK1	HIST1H4H	HIVEP1	HIVEP2	HLA-E	HMBOX1	HMG20B	HMGN1	HMOX1	HNRNPL	HOMER1	HOXB6	HOXB9	HOXC6	HOXC9	HOXD3	HRK	HSPA9	HSPBAP1	HSPBP1	HTRA1	HYOU1	IARS	ICA1L	ID1	ID3	ID4	IFRD1	IGBP1	IL11	IL13RA2	IL20RB	IL24	IL8	ILF3	IMPAD1	INF2	ING3	INHBA	INO80	INPP5B	IPO5	IRGQ	IRX5	ISCA1	ISL2	ITFG2	JAG1	JDP2	JMJD1C	JMY	JOSD1	JUND	KCNE1	KCNJ12	KCNN2	KCTD15	KCTD5	KDM2A	KDM2B	KDM4A	KDM6A	KDM6B	KDSR	KIAA0355	KIAA0947	KIAA1199	KIAA1244	KIAA1324	KIAA1549	KIAA1614	KIAA2026	KIF3B	KIF5B	KIF5C	KITLG	KLC2	KLF11	KLF13	KLF16	KLF3	KLF4	KLF5	KLF7	KLF9	KLHL21	KLHL23	KPNA4	KRAS	LARP1B	LARP7	LBH	LCLAT1	LENG8	LEPREL1	LHFPL2	LHX1	LIF	LMF2	LMO4	LONP1	LOX	LRRC7	LRRC8A	LRRC8B	LRRFIP1	LTBP1	LTBR	LY96	LYG1	LYPD6	LYPD6B	LYRM1	LYSMD3	LZTFL1	MAFF	MAFG	MAFK	MAGOH	MAP1B	MAP1LC3B2	MAPKAPK5	MARCH8	MARS	MAX	MBD3	MBD6	MBNL2	MBTD1	MCFD2	MCTP1	MDM4	MED20	MED24	MED9	MEF2A	MEF2D	MEMO1	MEX3C	MFF	MFN2	MGRN1	MIB2	MICALL1	MID1	MID1IP1	MIDN	MIF	MKNK2	MLF1	MLXIP	MME	MMP1	MMP16	MNAT1	MNS1	MOAP1	MORN4	MPP6	MRPL52	MRPS30	MRRF	MSTO1	MTF1	MTFR1	MTHFD1L	MTHFD2	MTPAP	MTX3	MUC20	MXD1	MXI1	MYBL2	MYEF2	MYL5	MYNN	NAF1	NAMPT	NAP1L1	NARS	NCDN	NCKAP5L	NCOA3	NCOA7	NDE1	NDEL1	NDUFA4L2	NECAP1	NEDD4L	NEK7	NFE2L1	NFE2L2	NFIB	NFIL3	NFKB2	NFKBIZ	NFYC	NGRN	NHP2L1	NOB1	NOC4L	NOTCH2	NOTCH2NL	NOX4	NR1D1	NR1D2	NR3C1	NR4A2	NR4A3	NRF1	NRIP1	NRIP3	NSUN4	NTM	NUDT4	NUP188	NUP62	NUP98	NUPR1	NUS1	OAZ1	ODC1	ODF2	OGT	OPA3	OSBP	OSBPL6	OSCP1	OSGIN1	OTUD1	OTUD6B	OTUD7B	P4HB	PACRGL	PAFAH1B2	PAG1	PAK1	PALLD	PAPD7	PAQR3	PARD6B	PARP6	PAX6	PCGF1	PCK2	PDAP1	PDE4B	PDE4D	PDLIM5	PDPR	PDXK	PEA15	PEF1	PER1	PEX26	PFAS	PGM5	PGRMC2	PHACTR1	PHC1	PHF20	PHF7	PHF8	PHGDH	PI4K2A	PICK1	PIGA	PILRB	PIM1	PITPNA	PJA1	PKD1	PLAGL2	PLCE1	PLCG1	PLEKHA1	PLEKHF1	PLEKHF2	PLEKHH2	PLEKHM1	PLEKHM2	PLK3	PMAIP1	PNRC1	POGK	POM121C	POMZP3	PPARD	PPARG	PPIF	PPM1A	PPM1B	PPP1R12C	PPP1R14C	PPP1R15A	PPP1R15B	PPP1R1C	PPP1R2	PPP2R3A	PPP3R1	PPP6C	PQLC1	PRDM2	PRELID2	PREPL	PRKAA2	PRKD2	PRNP	PSAT1	PSIP1	PTGFRN	PTHLH	PTP4A1	PTPDC1	PTPN21	PTPRF	PTPRM	PTPRS	PWP1	PXN	PYCR1	QSOX2	QTRTD1	RAB21	RAB35	RAB3GAP2	RAB3IL1	RAB40C	RAB5A	RAB6A	RACGAP1	RAD21	RALY	RAP1B	RAP2A	RAP2C	RAPGEF1	RAPGEF2	RAPGEF6	RAPH1	RARA	RASSF1	RBBP6	RBBP8	RBM23	RBM38	RBM39	RCAN1	RCC2	RCE1	RDH10	RELA	RELB	RELL1	RELT	RFC1	RFX1	RGS16	RHBDD1	RHOBTB3	RICTOR	RIMKLB	RIMS3	RIOK3	RIPK2	RIPK4	RMND5A	RND3	RNF138	RNF139	RNF144B	RNF166	RNF24	RNF40	RNF44	RNMT	RNPS1	ROBO3	RPGR	RPL13	RPL17	RPL18	RPL21	RPL26	RPL38	RPL9	RPLP2	RPP14	RPS27A	RRBP1	RREB1	RRP1B	RSRC2	RTN4	RUNX1	SAMD4B	SAMD8	SAR1A	SARNP	SARS	SAT1	SAV1	SBNO2	SCAF1	SCLT1	SCMH1	SCN9A	SCRG1	SCYL2	SDC4	SDHAF1	SEC16A	SEC23B	SEC24A	SEL1L	SELK	SERAC1	SERPINB2	SERTAD4	SESN2	SETD7	SEZ6L2	SF1	SF3A2	SGK3	SGMS2	SGOL1	SGPL1	SGTA	SGTB	SH2D5	SH3GL1	SH3RF1	SHCBP1	SHMT2	SIAH1	SIAH2	SIK2	SIRT1	SIVA1	SIX4	SKA1	SLC10A7	SLC16A6	SLC19A2	SLC1A4	SLC1A5	SLC20A2	SLC22A15	SLC23A2	SLC25A25	SLC25A28	SLC25A33	SLC25A36	SLC2A1	SLC31A1	SLC35B1	SLC38A1	SLC38A2	SLC38A9	SLC39A12	SLC39A14	SLC3A2	SLC4A3	SLC6A8	SLC6A9	SLC7A1	SLC7A11	SLFN11	SLU7	SMAD2	SMAD4	SMAD7	SMAD9	SMG1	SMNDC1	SMOX	SNTB1	SNX11	SOCS2	SOCS7	SORBS2	SOX6	SP3	SPAG9	SPATA13	SPATA2	SPHK2	SPIN1	SPINK1	SPRED2	SPTLC1	SPTY2D1	SRP19	SRSF6	SSNA1	SSRP1	SSSCA1	ST6GAL1	STAMBPL1	STARD13	STAU1	STC2	STK40	STX5	SUPT3H	SUPT5H	SUPV3L1	SVIL	SYBU	SYMPK	SYNE1	SYT1	SYVN1	TAB3	TAC1	TAF10	TAF11	TAF13	TAF4B	TARS	TBC1D15	TBC1D22B	TBL1X	TBPL1	TBRG1	TCEA1	TCF7L2	TCP11L1	TCP11L2	TDG	TEAD3	TES	TGFBRAP1	TGIF1	TIMM44	TJAP1	TJP1	TLE1	TLE3	TLK2	TMBIM1	TMEFF2	TMEM147	TMEM156	TMEM167B	TMEM198	TMEM222	TMEM33	TMEM39A	TMEM62	TMTC1	TMTC2	TMUB2	TNFRSF10B	TNFRSF12A	TNK2	TNKS1BP1	TNPO1	TOB2	TOM1L1	TOP1	TP73	TPRA1	TPT1	TRA2A	TRA2B	TRAF4	TRAF6	TRAF7	TRAPPC3	TRAPPC6B	TRIB1	TRIB3	TRIM26	TRIM39	TRIM8	TRIOBP	TRMT61A	TSC22D2	TSC22D3	TSKU	TSLP	TSNAX	TSTD2	TTC1	TTC39C	TUBA1C	TUFT1	U2AF1L4	UBAP1	UBASH3B	UBE2D1	UBE2E2	UBE2J1	UBE2O	UBE2Q2	UBE2S	UBE2W	UBN1	UBN2	UCN	UGDH	UHRF1BP1	ULBP2	UNC119B	UPF2	USP36	USP42	USP49	USP54	USP6NL	UTP23	VAPB	VCPIP1	VDR	VEGFA	VEZF1	VIM	VLDLR	VPS11	VPS37B	VPS37C	VPS4B	WARS	WDR47	WDR82	WDR92	WHSC1L1	WIPI1	WTAP	WWC2	WWP2	XAB2	XBP1	XPNPEP3	XPOT	XPR1	XRN2	YARS	YPEL1	YTHDC1	YTHDF1	YWHAB	YWHAG	YWHAZ	YY1	ZBED3	ZBED4	ZBTB10	ZBTB2	ZBTB40	ZBTB5	ZBTB7A	ZCCHC14	ZCCHC17	ZDHHC7	ZFAND2A	ZFAND5	ZFHX3	ZFP36L1	ZMYND19	ZNF12	ZNF146	ZNF200	ZNF23	ZNF24	ZNF274	ZNF331	ZNF335	ZNF362	ZNF384	ZNF426	ZNF428	ZNF501	ZNF502	ZNF503	ZNF511	ZNF529	ZNF548	ZNF574	ZNF593	ZNF598	ZNF614	ZNF616	ZNF639	ZNF697	ZNF706	ZNF710	ZNF771	ZNF783	ZNF827	ZNF865	ZNHIT6	ZNRD1	ZSCAN18	ZSWIM6	ZYX
MM087_SOX10-KD	IRF7 (1070g)	ABCA1	ABCB7	ABCC2	ABCC3	ABHD13	ABHD4	ACAA1	ACADVL	ACOT7	ACP2	ACSL3	ACVR2B	ADAM12	ADAP1	ADAR	ADIPOR1	ADPRHL2	AFAP1	AFF1	AFTPH	AGA	AGBL3	AGK	AGPAT4	AGTRAP	AHR	AHRR	AIDA	AIFM3	AIM2	AKNA	AKR1B10	AKR1C3	AKT3	ALDH1A3	ALDH1L2	ALDOA	ALDOC	ANAPC10	ANGPT1	ANKFY1	ANKRD29	ANO5	ANTXR1	ANXA1	ANXA11	ANXA4	ANXA7	AP1G1	APBA3	APOBEC3F	APOD	APOL1	APOL2	APOL3	APOL6	ARF5	ARFGEF1	ARFIP1	ARHGAP12	ARHGEF12	ARHGEF16	ARL6	ARMCX1	ARMCX2	ARNTL	ARRDC3	ASAH2B	ASAP2	ASB9	ASF1A	ASPH	ASPHD1	ATAD1	ATF2	ATP10A	ATP10D	ATP6V0A1	AUH	AZI2	B2M	B4GALNT1	B4GALT1	B9D1	BAALC	BACH1	BAK1	BAMBI	BATF2	BCAR3	BCAS4	BCAT1	BCDIN3D	BCL10	BCL3	BCO2	BEX5	BHLHE40	BICC1	BIRC2	BIRC3	BLID	BLZF1	BPGM	BRF2	BSCL2	BST2	BTBD1	BTBD8	BTC	BTN3A1	BTN3A2	BTN3A3	BUB1	C10orf118	C11orf58	C12orf4	C14orf159	C19orf12	C19orf38	C19orf66	C1D	C1GALT1C1	C1R	C1RL	C1S	C1orf85	C21orf88	C2CD2	C2orf74	C3AR1	C3orf38	C4orf33	C5orf15	C5orf56	C6orf58	C7orf43	C8orf46	C8orf48	C9orf72	CA12	CABYR	CACNA2D1	CADM1	CADM4	CADPS2	CALCOCO1	CALCOCO2	CALHM2	CAMK2D	CANT1	CAPG	CAPZA2	CARD16	CASC4	CASP1	CASP3	CASP4	CASP7	CAT	CAV2	CBLB	CBLL1	CBR1	CCBL2	CCDC113	CCDC28A	CCL2	CCL20	CCL3	CCL5	CCNL1	CCPG1	CD164	CD2AP	CD46	CD47	CD55	CD68	CD74	CD82	CD9	CDC14A	CDC42EP1	CDC42EP3	CDC42EP4	CDH18	CDH19	CDK2AP1	CDKL5	CDKN1B	CDKN1C	CDKN2A	CDKN2B	CEP120	CEP57L1	CEP70	CERCAM	CFH	CFL2	CHID1	CHM	CHMP5	CHRDL1	CHST1	CHST2	CLDN1	CLEC2B	CLEC2D	CLIC1	CLIP4	CLK4	CLN5	CMPK1	CMPK2	CNDP2	CNP	COL16A1	COL4A1	COL5A2	COL9A3	COPB1	COPB2	COQ10B	COQ9	COX7A2L	CPEB2	CPT1A	CRADD	CREB3	CREG1	CRIP2	CRLF1	CRNKL1	CRTAC1	CRTC2	CSF1	CST3	CSTF2	CTAG2	CTSO	CTSS	CUL2	CUL4B	CXCL1	CXCL10	CXCL16	CXCL2	CXCL3	CYB561	CYB5R2	CYLD	CYP19A1	CYP1B1	CYP27A1	CYP51A1	DALRD3	DBNL	DCAF12	DCAF6	DCP2	DDAH2	DDHD1	DDIT4	DDR1	DDX47	DDX58	DDX60	DDX60L	DECR1	DEPDC1B	DHX32	DHX58	DMRTA1	DMTF1	DNAJA1	DNAJB4	DNAJB5	DNAJC10	DNAJC13	DNAJC14	DNER	DNPEP	DONSON	DRAM1	DSEL	DTD1	DTNA	DTX3L	DYNC2LI1	E2F6	EDC4	EFR3A	EGFL7	EGR2	EHBP1	EIF2A	EIF2AK2	EIF2S3	ELFN1	ELL2	ELOVL6	ELP4	EMP3	ENDOD1	ENOX2	EPDR1	EPHX1	EPS8	EPSTI1	ERAP1	ERAP2	ERI2	ETS1	ETV3	ETV7	EVI2A	EVI2B	EXOC6B	EXOC7	EYA1	EYA4	F3	FABP3	FAM122A	FAM122C	FAM167A	FAM174A	FAM175A	FAM178A	FAM188A	FAM21C	FAM35A	FAM3C	FAM46A	FAM57B	FAM65B	FAM71D	FANCF	FAP	FASTKD2	FBLN1	FBXL3	FBXO15	FBXO2	FBXO32	FBXO6	FBXO8	FBXW9	FCHO2	FDXR	FECH	FEM1C	FER	FGFRL1	FKBP1A	FKBP2	FLI1	FLRT1	FMNL2	FNDC3B	FRRS1	FTH1	FTL	FUT4	FYB	FYTTD1	G0S2	G6PD	GABARAPL1	GABPA	GABRE	GADD45B	GALNT7	GAPDH	GBE1	GBP1	GBP2	GBP3	GCA	GDAP1	GDF15	GDNF	GEM	GEMIN8	GEN1	GFPT1	GIMAP2	GIN1	GLIS3	GLRX	GLUL	GMPR	GNAI1	GNB4	GPAM	GPBP1	GPR146	GPR56	GPRIN3	GRB2	GRN	GSDMD	GSN	GTF2H1	H3F3B	HBP1	HECTD2	HERC4	HERC5	HERC6	HHEX	HIBADH	HIF1A	HIST1H1B	HIST1H1C	HIST1H1D	HIST1H1E	HIST1H2AH	HIST2H2AC	HIVEP1	HIVEP3	HKDC1	HLA-A	HLA-B	HLA-C	HLA-DMB	HLA-DQB1	HLA-DRA	HLA-DRB1	HLA-E	HLA-F	HMGA1	HMOX1	HNRNPA3	HNRNPH2	HOMEZ	HOXA10	HPCAL1	HRCT1	HS3ST1	HSD17B4	HSPA1B	HSPA2	HSPA5	HTATIP2	HTR2B	ICAM1	IFI16	IFI27	IFI44	IFI44L	IFI6	IFIH1	IFIT1	IFIT2	IFIT3	IFIT5	IFITM1	IFITM3	IFNGR1	IGFBP5	IGFBP6	IKBKE	IKBKG	IKZF5	IL11RA	IL15	IL20	IL24	IL32	IL4I1	IL6	IL6ST	IL7	IL7R	ING4	INPP1	INSIG1	INSIG2	INTS12	IQCD	IQCJ-SCHIP1	IRF1	IRF2	IRF2BP1	IRF6	IRF7	IRF9	ISG15	ISG20	ITGA1	ITGA2	ITGA3	ITGB8	ITM2C	JOSD2	JUNB	KCNE4	KCNJ2	KCTD17	KIAA0040	KIAA1033	KIAA1107	KIAA1109	KIAA1279	KIAA1377	KIAA1468	KIDINS220	KIF6	KLF4	KLF5	KMO	KYNU	L1CAM	LACTB	LAMB3	LAP3	LAYN	LBH	LCA5	LCP1	LGALS8	LGMN	LIF	LIFR	LIN9	LIPA	LIPG	LMAN2	LMNA	LNPEP	LOXL1	LOXL3	LPCAT3	LRCH2	LRP10	LRRC23	LSAMP	LSM14A	LST1	LTB	LTN1	LY96	LYSMD3	LYST	MAF	MAFB	MAGEB18	MAGED2	MAGEH1	MALAT1	MALT1	MAN1A1	MAN1B1	MAP1A	MAP1B	MAP2	MAP4K3	MAPK8	MAPRE3	MARCH5	MARCH7	MATN2	MBNL2	MCCC1	MCF2L	MCRS1	MCTP1	MDH1	MDK	ME1	ME2	MELK	MET	MFN1	MFSD1	MFSD2B	MGP	MIA	MINPP1	MIPOL1	MIR155HG	MKRN1	MLKL	MMP9	MOB2	MON2	MORF4L1	MORF4L2	MORN1	MOSPD2	MOV10	MRPL45	MRPS18A	MRPS6	MSC	MT1E	MTERFD1	MTL5	MTSS1	MVP	MX1	MX2	MXD1	MYD88	MYL12A	MYO15A	MYO1B	MYOF	N4BP1	NAF1	NAMPT	NAPA	NAV3	NBEA	NCAM1	NCK1	NDFIP1	NDFIP2	NDN	NDNL2	NDRG4	NDUFA10	NEDD1	NEK6	NFE2L3	NFKB2	NFKBIA	NFKBIE	NFKBIZ	NHLRC2	NID1	NINJ1	NIPSNAP3A	NIT1	NLRC5	NMI	NOX4	NPW	NQO1	NR0B1	NRCAM	NRK	NRN1	NRP1	NUB1	NUDCD1	NUDT2	NUDT9	NUP133	OAS1	OAS2	OAS3	OASL	OBFC1	OGFR	OPTN	ORMDL3	OSBPL3	OSGIN1	OXSR1	P2RX6	P2RY6	P4HB	PABPC1	PABPC3	PAFAH1B1	PAM	PANX1	PAPD4	PARD6B	PARP10	PARP11	PARP12	PARP14	PARP4	PARP9	PATL2	PAX8	PAX9	PCDH17	PCDHGA3	PCDHGB7	PCK2	PCLO	PCMTD1	PCSK6	PCTP	PDGFRL	PDHX	PDIA3	PDIA4	PDIA6	PDK2	PDP1	PELO	PEPD	PERP	PEX11A	PEX13	PEX16	PEX5	PFN1	PHC1	PHEX	PICALM	PIK3C3	PIR	PITX2	PJA2	PLA2G4A	PLAA	PLCB4	PLCD1	PLEKHA6	PLEKHF1	PLIN2	PLK2	PLSCR1	PLTP	PMAIP1	PML	PNPLA8	PNPO	PNPT1	PNRC1	POC5	PODNL1	PODXL2	POLI	PON2	POT1	POU2F2	PPFIBP1	PPM1K	PPP1R15B	PPP3CB	PPP4C	PPWD1	PRDM6	PRELP	PRKCDBP	PRLR	PRMT3	PRR16	PRSS23	PSMA1	PSMB8	PSMB9	PSMD13	PSME1	PSME2	PTGER4	PTGR2	PTGS2	PTK2	PTPRB	PTPRO	PTPRR	PTRF	PTX3	PUS10	PVRL2	PWWP2A	PYCARD	PYROXD2	RAB13	RAB18	RAB27B	RAB3GAP1	RAB42	RAB9A	RABL5	RAD17	RANBP6	RAP1B	RARB	RARG	RARRES3	RASA1	RASGRP3	RASSF4	RBCK1	RBL2	RBM42	RBM43	RCN1	RCN2	RELB	REPS2	RFESD	RFX5	RGS14	RGS17	RGS2	RHBDD2	RHOT1	RIC3	RIC8A	RLF	RNASEL	RNASET2	RNF128	RNF146	RNF213	RNF43	RPE	RRAS2	RSAD2	RSPH9	RTKN	RTN4	RTP4	RUNX2	RUSC1	RXRB	S100A3	S1PR1	SALL1	SAMD12	SAMD9	SAMD9L	SAMHD1	SCAMP1	SCARB2	SCN9A	SCP2	SCPEP1	SCRN2	SDCBP	SEC24D	SECTM1	SELM	SEMA3C	SEMA3D	SEMA4B	SEMA6D	SENP7	SEPT2	SEPT4	SERINC2	SERPINB1	SERPINB2	SERPINE1	SERPINE2	SERTAD1	SERTAD3	SH3BGRL	SH3BP5	SH3GLB1	SH3TC1	SIK1	SIPA1	SKIL	SLAIN2	SLC1A3	SLC22A17	SLC25A43	SLC30A4	SLC30A9	SLC35F5	SLC39A13	SLC41A3	SLC45A2	SLC48A1	SLFN12	SLFN12L	SLFN5	SMARCA1	SMOX	SMU1	SNAPC3	SNX13	SNX16	SNX27	SNX7	SNX9	SOCS1	SOD2	SP100	SP110	SP140L	SPATA17	SPATA7	SPATS2L	SPEG	SPHK1	SPOCK1	SPP1	SPPL2A	SPRR2D	SPTLC2	SPTY2D1	SQRDL	SQSTM1	SRP54	SRP9	SRPX2	SS18	SSBP2	ST8SIA4	STAM2	STARD4	STAT1	STAT2	STC1	STC2	STX17	STX5	SUPT3H	SUPV3L1	SYK	TAC1	TADA3	TAF1B	TAP1	TAPBPL	TARS2	TBC1D19	TBC1D23	TBC1D8B	TBCC	TBCEL	TBK1	TBX3	TCEA3	TCEAL1	TCF4	TCIRG1	TDRD7	TET2	TFG	TGIF1	THAP8	THBS1	THRA	TIFA	TINAGL1	TINF2	TIPARP	TKT	TLCD1	TLR3	TLX2	TM4SF1	TM4SF18	TM9SF2	TMCO4	TMED7	TMEM101	TMEM102	TMEM106B	TMEM128	TMEM140	TMEM143	TMEM179B	TMEM180	TMEM184C	TMEM185B	TMEM43	TMEM59L	TMEM66	TMEM9B	TNFAIP2	TNFAIP8	TNFRSF11B	TNFRSF1A	TNFRSF1B	TNFRSF21	TNFRSF9	TNIP1	TOB1	TOR3A	TP53I3	TPRG1L	TRADD	TRAF1	TRDMT1	TREX1	TRIM14	TRIM16	TRIM16L	TRIM21	TRIM25	TRIM38	TRIM5	TRIM56	TRIM69	TRIP12	TSG101	TSPAN31	TTC18	TTC30B	TUBA4A	TUBB2A	TUBB2B	TXN	TXNRD1	UBA5	UBA7	UBB	UBE2H	UBE2L6	UBE2W	UBXN11	UCKL1	UGP2	UNC93B1	USF1	USP14	USP18	USP28	USP33	VASN	VCP	VEGFC	VGF	VGLL4	VIM	VPS35	VRK3	VSTM2B	VTN	WARS	WDR25	WDR41	WDR44	WDR48	WWTR1	XAF1	XKR8	XRN1	YES1	YIPF1	YIPF4	YPEL5	YTHDC2	YWHAQ	ZBTB1	ZBTB22	ZC3H12A	ZC3H12C	ZC3HAV1	ZCWPW2	ZDHHC13	ZDHHC24	ZFC3H1	ZFP36	ZFYVE9	ZMYM4	ZNF107	ZNF133	ZNF182	ZNF195	ZNF217	ZNF226	ZNF267	ZNF385B	ZNF419	ZNF521	ZNF524	ZNF608	ZNF638	ZNF708	ZNF76	ZNF773	ZNF90	ZNFX1	ZRSR2
MM087_SOX10-KD	MYC (1060g)	AARS	AATF	AATK	ABCC1	ABCC10	ABCD4	ABCF3	ABHD11	ABHD6	ABL2	ACACA	ACAT1	ACD	ACTG1	ACVR1C	ADAMTS16	ADCK3	ADIPOR2	ADORA2B	AEN	AFAP1L1	AGBL5	AGPAT5	AGPAT6	AHCTF1	AIF1L	AIFM3	AK4	AKAP1	AKAP8L	ALDH1A1	ALDH1B1	ALG3	ALKBH3	AMD1	AMDHD2	ANAPC1	ANAPC7	ANGPTL2	ANKHD1	ANKRD13B	ANKRD37	ANKRD44	ANKRD46	ANKRD50	ANKS1A	ANO4	AP1S3	APEX1	ARFIP2	ARFRP1	ARHGAP15	ARHGAP17	ARHGAP24	ARMC9	ARNT2	ARRB2	ARX	ASB1	ASB2	ASB6	ASPHD1	ASXL2	ATAD3B	ATF1	ATIC	ATP10A	ATP2A2	ATP5S	ATP5SL	ATP6V1B2	ATP6V1E2	ATP7A	AVPI1	AXIN1	B3GALNT2	B4GALT3	B4GALT6	BAIAP2L2	BAMBI	BANP	BCAS3	BCKDK	BCL2	BCL7A	BDH1	BDH2	BHLHE41	BID	BIN3	BLCAP	BLVRA	BMPR1B	BMPR2	BMS1	BNC2	BZW2	C12orf43	C12orf66	C12orf73	C15orf57	C15orf61	C16orf87	C17orf51	C17orf59	C19orf25	C19orf48	C1orf109	C1orf174	C1orf216	C1orf51	C1orf85	C21orf2	C21orf91	C22orf29	C2orf47	C2orf88	C3orf17	C6orf106	C8orf46	C9orf156	C9orf41	C9orf91	CA8	CABLES1	CAMKK2	CAP2	CAPN3	CARM1	CASP8	CBWD5	CBWD6	CC2D2A	CCDC124	CCDC43	CCDC51	CCDC86	CCDC94	CCL18	CCL20	CCL3	CCNO	CD2BP2	CD3EAP	CDC16	CDC42EP2	CDCA4	CDK2	CDK5R1	CDKN1C	CDKN2A	CEACAM1	CECR2	CELF2	CEP68	CFDP1	CGREF1	CHCHD4	CHCHD6	CHD7	CHERP	CHFR	CHKA	CHL1	CIAPIN1	CLCN7	CLIP4	CLK3	CLPB	CLPTM1L	CLPX	CNBP	CNTNAP4	COL14A1	COL4A3BP	COMMD9	COMTD1	COQ9	CORO1C	CORO2A	COX18	CPB2	CPM	CPSF6	CRBN	CRISPLD1	CROCC	CTBP2	CYBRD1	CYHR1	CYP51A1	CYTH3	CYTL1	DAAM1	DAAM2	DAPK1	DBNDD1	DCAF13	DCAF17	DCAF4	DCPS	DCT	DCTN5	DDX10	DDX19A	DDX21	DDX41	DFFA	DFNB31	DGKI	DHODH	DHPS	DHRS3	DHRS7	DHX33	DHX36	DIP2C	DISC1	DKC1	DLX5	DMD	DNAJA3	DNAJA4	DNAJC11	DNAJC12	DNAJC25	DNASE2B	DNMT3A	DNPEP	DOCK10	DOHH	DOK4	DPAGT1	DPH2	DRG2	DSTYK	DTNB	DTX4	DUSP10	DUSP2	DUSP22	DUSP3	DUSP4	DUSP6	DVL1	DYRK2	DYRK3	E2F5	EBAG9	EBF3	ECE2	ECSIT	EDNRB	EEF2K	EFNA3	EGLN3	EHD4	EHMT1	EIF2B3	EIF2B4	EIF2B5	EIF3B	EIF4A1	ELAC2	ELF1	ELP2	ENKUR	ENOPH1	EOMES	EPB41	EPT1	ERAL1	ERCC2	ERICH1	ESF1	ESPN	ESRP1	ESRRA	ETFDH	ETS1	ETS2	EXOSC2	EXOSC5	FAHD1	FAM117B	FAM118B	FAM13A	FAM167B	FAM168B	FAM174B	FAM184B	FAM198B	FAM19A3	FAM41C	FAM53B	FAM57A	FAM60A	FAM69A	FAM69B	FAM69C	FAM78A	FANCF	FARSB	FBRSL1	FBXL15	FBXL19	FBXL20	FBXL7	FBXO17	FBXO41	FDX1L	FGD4	FHL3	FITM2	FJX1	FKBP11	FKBP6	FLAD1	FLCN	FLRT3	FMN1	FNIP2	FOXD3	FOXF2	FOXN2	FRAS1	FRAT2	FRMD4A	FRMD4B	FRZB	FTSJ1	FXYD3	FXYD6	FYCO1	FYN	G3BP1	G6PC3	GAL3ST4	GALK1	GALK2	GALNT3	GALNTL6	GALT	GAPDHS	GAR1	GART	GATA4	GCAT	GCLC	GDPD1	GEMIN4	GEMIN5	GEMIN7	GFOD1	GFOD2	GHDC	GJA3	GK	GLA	GLS	GNB1L	GNB3	GNL3	GNL3L	GNPNAT1	GOSR2	GPD1L	GPHN	GPKOW	GPM6B	GPR143	GPR155	GPR157	GPR37	GPR85	GPRC5B	GPSM1	GRB10	GRK5	GRPEL1	GRPEL2	GRSF1	GTF2F2	GTF3C2	GUCA1A	GYG1	GYG2	GYPC	HAGHL	HAND2	HAS2	HDAC4	HEATR1	HELZ	HEMK1	HES7	HEY2	HK2	HMBS	HMG20A	HMOX2	HN1L	HNRNPC	HOMER1	HOXB9	HOXC5	HOXD13	HOXD9	HPS1	HPS3	HPS4	HRK	HS6ST2	HSD11B1L	HSPA2	HSPBAP1	HSPD1	IARS	ICK	ICT1	ID4	IDH3G	IFNGR1	IFRD2	IFT81	IGF2BP2	IKBKB	IL12RB2	IL16	IMMP2L	IMP3	IMP4	IMPDH2	INO80B	INPP4B	INPP5F	IPO7	IQSEC1	IRF4	IRS2	IRX6	ISG20L2	ISOC2	ITGA6	ITPR2	ITPRIPL1	JAG1	JARID2	KANK1	KAT2A	KATNB1	KCNAB1	KCNAB2	KCNN2	KCNQ5	KCTD15	KHK	KIAA0922	KIAA1430	KIAA1598	KIFC3	KIT	KLF15	KLHL18	KLHL23	KLHL7	KLHL8	KREMEN1	KRT27	KRTAP19-1	L3MBTL4	LCORL	LDB1	LDHB	LDLRAD3	LETM1	LHX6	LIMA1	LIN28B	LINGO1	LINS	LONRF3	LRCH1	LRP12	LRPPRC	LRRC16A	LRRC8D	LRRN4CL	LSAMP	LUZP1	LYAR	LYPLA2	LZIC	LZTR1	LZTS1	M6PR	MACROD1	MAD2L1BP	MAEA	MAL	MAMSTR	MAP1LC3B2	MAP2K6	MAP6D1	MAPK3	MAPKAPK5	MARS2	MAX	MCCC2	MCF2L	MCOLN2	MCRS1	MDN1	MECR	MED27	MED28	MEGF9	MESDC1	METAP1	METAP1D	METTL1	METTL12	METTL13	METTL3	MFSD2A	MFSD3	MGAT4A	MICAL3	MINA	MIOS	MIR146A	MITF	MLLT10	MLST8	MLYCD	MMP15	MMS19	MON1A	MORC2	MPI	MRAS	MRM1	MRPL34	MRPL36	MRPL44	MRPL45	MRPL49	MRPS18A	MRPS18B	MRPS2	MRPS35	MRRF	MSRB3	MST4	MSTO1	MTAP	MTDH	MTERFD1	MTFMT	MTFR1	MTHFD1	MTPAP	MTUS1	MXI1	MYC	MYH7B	N6AMT1	NAA35	NAF1	NAGPA	NAP1L5	NARF	NARFL	NAT8L	NAV2	NCALD	NCK2	NCKAP5	NCLN	NCOA4	NDST1	NDUFAF4	NECAP2	NEDD4L	NEDD9	NEIL2	NFATC2	NFKB1	NFRKB	NGDN	NHSL1	NKRF	NLE1	NMD3	NME1	NME2	NOB1	NOC3L	NOL11	NOL8	NOL9	NOP16	NPAS1	NPM3	NPPC	NR1H2	NR4A1	NR4A3	NRIP1	NRP2	NTF3	NTHL1	NUDT11	NUDT9	NUP88	NUP93	OLIG1	ORAI1	ORC2	ORC5	OSBPL1A	OTUD4	OTUD6B	OTUD7B	P2RX7	PAG1	PAICS	PAK1IP1	PAPD5	PARD6G	PARL	PARS2	PARVA	PDCD11	PDDC1	PDGFD	PDK3	PDP2	PDZRN3	PELP1	PEMT	PEPD	PEX10	PFAS	PFKFB4	PGF	PGM2	PHACTR1	PHACTR3	PHB	PHRF1	PIK3R3	PINX1	PISD	PKNOX2	PLA1A	PLA2G4A	PLCB4	PLCE1	PLD6	PLEKHF1	PLEKHF2	PLEKHG3	PLEKHG4	PLEKHH1	PLK2	PLP1	PLXNC1	PM20D2	PMFBP1	PMP22	PNP	PNPO	POGLUT1	POLA1	POLR1E	POLR3A	POLR3D	POLR3E	POP1	POR	PPA1	PPA2	PPARGC1B	PPAT	PPCDC	PPID	PPIL1	PPP1R8	PPP4R2	PPRC1	PPTC7	PRDM13	PRDM15	PRDM7	PRELID2	PRELP	PREX1	PRICKLE3	PRKCE	PRKCZ	PRKD2	PRMT1	PRPF19	PRPF40B	PRPSAP2	PRR3	PRRG1	PRRT1	PRRT3	PSAT1	PSME3	PTDSS2	PTGES2	PTPRF	PTPRZ1	PUS1	PUS3	PUS7L	PUSL1	PWP1	PXK	PYCR1	PYCRL	PYGL	QTRT1	QTRTD1	RAB11FIP4	RAB17	RAB20	RAB27A	RAB38	RAB3IL1	RAB7A	RAB9A	RABEPK	RAD9A	RADIL	RAI1	RAI14	RALGDS	RALGPS2	RAN	RANBP3	RAP2A	RAP2B	RASEF	RASL11B	RASSF3	RBM15B	RCAN1	RCC1	RCL1	RDH11	REV3L	REXO4	RGMB	RGS12	RGS16	RGS19	RHBDF2	RHOJ	RHOT2	RIF1	RILPL2	RIMKLB	RING1	RIOK2	RIPK2	RIPK4	RLBP1	RNASEH1	RNF114	RNF126	RNF13	RNF138	RNF144B	RNF149	RNF2	RNMT	ROPN1	ROPN1B	RPE	RPF2	RPH3A	RPIA	RPL11	RPL18A	RPL19	RPL22	RPL7L1	RPRD1A	RPS6KL1	RPS8	RPUSD2	RPUSD4	RRAGD	RRP1	RRP1B	RSBN1L	RSL1D1	RSU1	RTKN	RTN4IP1	RXRG	SAFB	SAMD4A	SASH1	SCARB1	SCFD2	SCMH1	SCML4	SCN5A	SCO2	SCRIB	SCRN2	SDCBP	SEH1L	SEMA6A	SEPT6	SERINC5	SETD6	SETD7	SF3B3	SFT2D2	SFXN2	SGCD	SGK1	SGTA	SH2D5	SH3BP2	SH3RF1	SHROOM4	SIL1	SIN3B	SIRPA	SIX1	SLC19A1	SLC19A2	SLC20A2	SLC23A2	SLC25A12	SLC25A19	SLC25A22	SLC25A25	SLC25A26	SLC25A29	SLC25A32	SLC25A36	SLC25A38	SLC29A1	SLC31A1	SLC35C2	SLC35F2	SLC39A10	SLC39A6	SLC43A1	SLC45A2	SLC46A1	SLC4A11	SLC5A6	SLC6A15	SLC6A8	SLC7A2	SMAD2	SMS	SNAI1	SNAPC4	SNHG12	SNHG7	SNRNP48	SNRPA	SNX10	SNX18	SNX2	SNX30	SNX8	SOAT1	SOBP	SORD	SOX4	SOX5	SOX6	SPAST	SPATA13	SPECC1	SPIN3	SPNS1	SPRYD4	SRP19	SRPX	SRSF1	SRSF7	SSB	SSSCA1	ST3GAL6	ST5	ST6GAL1	STAM	STARD10	STAT6	STX6	STX7	STXBP6	SUPV3L1	SURF6	SYDE2	SYNE2	TACO1	TAF4B	TANC1	TARBP1	TASP1	TBC1D14	TBC1D16	TBC1D20	TBC1D25	TBCC	TBCE	TBL3	TBX6	TCOF1	TEAD4	TESK2	TEX10	TEX264	TFAP2A	TFAP4	TFB2M	TGIF2	THADA	THBS2	THG1L	THNSL1	TIAM1	TIMM22	TIMM44	TIMM8A	TKTL1	TLE1	TMEM120B	TMEM138	TMEM150A	TMEM164	TMEM185A	TMEM186	TMEM206	TMEM38B	TMEM5	TMEM97	TMTC2	TNFRSF19	TNPO2	TOP2B	TOP3A	TP53RK	TPD52	TRABD	TRAF3IP2	TRAF4	TRAF5	TRAF7	TRAP1	TRAPPC3	TRIB1	TRIM2	TRIM27	TRIM63	TRMT1	TRMT2A	TRMT61B	TRPM1	TSEN2	TSEN54	TSKU	TSPAN14	TSPAN7	TSPO	TTC5	TTYH2	TUB	TXLNG	TYR	TYRP1	U2AF2	UBAP2	UBR1	UCK1	UCP2	UGCG	UMPS	UNG	UQCRFS1	URM1	USP19	USP3	USP32	USP36	USPL1	UTP11L	UTP14A	UTP20	UTP23	UTP6	VDR	VPS8	WDFY1	WDR4	WDR43	WDR59	WDR75	WDR89	WDYHV1	WIPF1	WIPF3	WIPI1	WNK3	XYLB	YARS2	YDJC	YEATS2	YWHAG	ZADH2	ZBED3	ZBTB24	ZBTB47	ZC3H15	ZC3H18	ZC3H8	ZC3HC1	ZCCHC18	ZCCHC4	ZDHHC14	ZDHHC8	ZEB2	ZFAND1	ZFYVE20	ZFYVE28	ZIK1	ZNF232	ZNF276	ZNF296	ZNF32	ZNF37A	ZNF429	ZNF444	ZNF526	ZNF559	ZNF567	ZNF576	ZNF589	ZNF614	ZNF616	ZNF667	ZNF710	ZNF74	ZNF77	ZNHIT2	ZNRF3	ZSCAN21
MM087_SOX10-KD	YY1_extended (1054g)	ABHD12	ABL2	ACIN1	ACVR1B	ACVR2B	ADAMTS1	ADIPOR2	ADNP	AFTPH	AHNAK	AKAP10	AKAP13	AKAP7	AKAP8	AKAP9	AKIRIN1	AKIRIN2	ALCAM	ALKBH5	ALKBH8	AMFR	ANAPC1	ANKRD12	ANKRD13A	ANKRD13C	ANKRD9	ANP32B	ANP32E	AP1G1	AP3D1	APC	APP	ARAP3	ARCN1	ARFGEF1	ARFGEF2	ARGLU1	ARHGAP5	ARHGEF7	ARID1A	ARID4A	ARIH1	ARPP19	ASH1L	ASXL1	ATAD2	ATAD2B	ATF2	ATF3	ATF4	ATF7IP	ATG13	ATG14	ATP10D	ATP13A1	ATP13A3	ATP1A1	ATP2A2	ATP6V1A	ATP8B2	ATRX	ATXN1L	ATXN2L	ATXN7	AXIN1	B3GALTL	BACH1	BAG3	BAZ1B	BAZ2A	BBX	BCAR3	BCL2L13	BCL6	BCL7A	BCL9	BCLAF1	BCOR	BLCAP	BMI1	BPTF	BRD2	BRD3	BRMS1L	BRPF3	BTBD3	BTBD7	C11orf30	C11orf68	C12orf23	C12orf75	C16orf72	C17orf89	C18orf25	C18orf54	C1GALT1	C1orf159	C6orf106	C6orf62	CAB39	CALR	CAMLG	CAND1	CANX	CAPRIN1	CASC5	CASP3	CBX3	CBX4	CBX5	CBX6	CCAR1	CCDC149	CCDC23	CCDC6	CCNA2	CCNE1	CCNG2	CCNK	CCNL1	CCNT2	CCNYL1	CDC14A	CDC37L1	CDC42SE2	CDK17	CDK5RAP2	CDKL5	CDKN1A	CDKN1B	CEBPG	CELF1	CELF2	CENPE	CENPL	CENPO	CENPT	CEP135	CEP250	CEP350	CGGBP1	CGN	CHD2	CHD3	CHD4	CHD6	CHD7	CHD8	CHPF2	CHST3	CHTF8	CHURC1	CLINT1	CLIP1	CLTC	CLUAP1	CNKSR2	CNOT1	CNOT3	CNOT4	CNOT6	CNOT8	CNST	COPS2	COQ4	CPEB4	CPSF2	CPSF4	CPSF7	CRAMP1L	CREBBP	CRK	CRKL	CRTC3	CRYZ	CSAD	CSDE1	CSE1L	CSGALNACT2	CSNK1A1	CSNK1G1	CSNK1G3	CSNK2A1	CSPP1	CTCF	CTDNEP1	CTNNB1	CUL4B	CWC22	CYLD	DAAM1	DAAM2	DARS	DAXX	DCAF12	DCAF4	DCAF8	DCLRE1C	DCUN1D4	DDR2	DDX17	DDX23	DDX3X	DDX6	DEK	DENND4A	DGCR2	DGCR8	DGKH	DGKI	DGKZ	DHFR	DHRS3	DHX15	DHX35	DHX38	DICER1	DIDO1	DLC1	DLEU2L	DLG1	DLG3	DMTF1	DNAJB4	DNAJB5	DNAJC13	DNMT3A	DOCK5	DPP8	DPY19L1	DSCR3	DUSP23	DUSP7	DVL3	DYM	DYNC1H1	DYRK1A	DZIP1	E2F3	ECSIT	EEF2	EFHD2	EFNB3	EFR3A	EIF3A	EIF3J	EIF4EBP2	EIF4G1	EIF4G2	EIF4G3	EIF5	ELK3	ELK4	ELOVL5	EMP2	ENAH	EP300	EPB41	EPB41L3	EPB41L5	EPC1	EPC2	EPHB4	EPN2	EPT1	ERBB2IP	ERCC4	ERO1LB	ESCO1	ESCO2	ETAA1	ETF1	ETV5	EZR	FAM111A	FAM118A	FAM126B	FAM135A	FAM13B	FAM169A	FAM178A	FAM179B	FAM198B	FAM20B	FAM65A	FANCA	FANCD2	FAR1	FARP1	FBXL3	FBXL5	FBXL7	FBXO11	FBXO42	FBXO9	FBXW7	FEM1A	FEM1B	FGFR1	FIGN	FIZ1	FKBP5	FNDC3A	FOXO3	FOXP4	FRAS1	FRMD4B	FUBP1	FUS	FUT8	FYN	FZD7	FZR1	GAB1	GABPA	GABPB2	GAN	GART	GAS2L3	GATA2	GATAD2B	GBF1	GCNT2	GDE1	GIGYF2	GLDC	GLG1	GLI2	GLTSCR2	GNA12	GNAI2	GNAQ	GNAS	GNB1	GNB2	GNE	GNG12	GNL3L	GOLGA3	GOLPH3	GOPC	GPATCH4	GPBP1	GPBP1L1	GPD2	GPR161	GPR180	GPRC5A	GPSM2	GTF2A1	GTF2I	GTF3C2	GXYLT2	GYG1	H1F0	HBS1L	HCFC1	HDGF	HDGFRP3	HDLBP	HELZ	HERC2	HEXIM1	HIF1A	HIPK3	HIRIP3	HIVEP1	HMBOX1	HMGB2	HMGB3	HMGCR	HMGN4	HMGXB4	HNRNPC	HNRNPD	HNRNPH1	HNRNPL	HNRNPUL1	HOXB9	HOXC6	HP1BP3	HTATSF1	HTT	HUWE1	ICK	IFNGR2	IFT122	IFT80	IGF2BP3	IGFBP4	IKZF4	IKZF5	IL6ST	ILF3	ING2	ING3	INO80	INPPL1	INTS6	IP6K1	ISCU	ITCH	ITPK1	ITSN2	IWS1	JARID2	JMY	JOSD1	KBTBD2	KCNN3	KCTD15	KDM2A	KDM3A	KDM5B	KDM6A	KDM6B	KIAA0368	KIAA1586	KIAA1731	KIAA1958	KIF11	KIF13A	KIF15	KIF1B	KIF20B	KIF21A	KIF2A	KIF5B	KIF5C	KLC1	KLF13	KLF16	KLF3	KLF9	KLHL2	KPNA4	KPNA6	KRAS	LARGE	LARP1B	LARP7	LARS2	LATS1	LATS2	LCLAT1	LDB1	LEF1	LEMD2	LEMD3	LHX1	LIG1	LIN28B	LIN54	LMNB1	LMO4	LRRC16A	LRSAM1	LSM14A	LSM14B	LUC7L	LUC7L3	LUZP1	LZTS2	MACF1	MAGI3	MAML1	MAN1A2	MAP3K11	MAP3K4	MAP4K3	MAP4K4	MAP7D1	MAPK6	MAPK9	MAPRE2	MARCH7	MARCKS	MARK2	MARK3	MAT2A	MATR3	MAZ	MBD1	MBNL1	MBNL2	MCM10	MDC1	MDFIC	MDM2	MED1	MED13	MED13L	MED24	MEF2A	MEF2C	MESDC1	METTL4	METTL9	MICALL1	MID1	MKLN1	MLLT3	MNT	MORC4	MPRIP	MSL1	MSL2	MTAP	MTDH	MTF2	MTX3	MXD4	MYBL1	MYEF2	MYH10	MYNN	MYO1B	MYO6	MYPN	N4BP1	N4BP2L2	NAA15	NAA50	NARS	NASP	NCAPH2	NCDN	NCKAP5	NCOA2	NCOA3	NCOA5	NCOA6	NDUFC1	NEDD4L	NEK7	NET1	NFATC2	NFE2L1	NFE2L2	NFIB	NFIX	NFKBIL1	NFRKB	NISCH	NONO	NOP56	NPHP3	NR1D2	NR2F6	NR3C1	NRF1	NRP2	NSF	NT5DC2	NTM	NUDT19	NUDT3	NUFIP2	NUMB	NUP188	NUP50	NUS1	NXT1	ODF2	OGT	OSBPL11	OSBPL1A	OSBPL2	OTUD4	OTUD5	OXR1	OXSR1	PABPN1	PAFAH1B1	PAFAH1B2	PAG1	PAK4	PALLD	PALM2	PARD3	PATZ1	PAX6	PBK	PBX2	PBX3	PCF11	PCGF5	PCM1	PCNT	PCNX	PDE4D	PDLIM5	PDS5B	PDZD8	PEG10	PEX26	PFKFB3	PGM5	PGRMC2	PHACTR2	PHACTR4	PHC2	PHF12	PHF8	PHLDB2	PI4K2A	PICALM	PKD1	PKD2	PKIG	PLEKHF2	PLOD2	PLXNC1	PNRC2	POGZ	POLB	POLD3	POLQ	POLR3D	POLR3E	POM121	POU2F1	PPAPDC1A	PPM1B	PPM1D	PPME1	PPP1CC	PPP1R10	PPP1R12B	PPP1R14B	PPP1R15B	PPP1R9B	PPP2CA	PPP2R3A	PPP2R5C	PPP3CB	PPP4R2	PPP6R1	PPP6R3	PPTC7	PRDM2	PREB	PREX1	PRKAR1A	PRKCD	PRKD1	PRNP	PROSC	PRPF38A	PRR12	PTBP1	PTBP2	PTCH1	PTEN	PTP4A1	PTPN14	PTPN2	PTPRM	PUM1	PURB	QRICH1	RAB10	RAB14	RAB1B	RAB21	RAB22A	RAB35	RAB5A	RACGAP1	RAD21	RAD54L2	RAF1	RAI14	RALGAPA1	RANBP9	RANGAP1	RAPGEF2	RAPH1	RBAK	RBBP4	RBBP6	RBBP9	RBM12B	RBM15	RBM15B	RBM19	RBM23	RBM25	RBM26	RBM33	RBM39	RBM4	RBM5	RBMS1	RBMX	RCAN1	RDX	REST	REV1	REXO1	RFTN1	RFWD3	RFX1	RHBDD1	RHEB	RHOBTB1	RHOQ	RIF1	RIMKLB	RIN3	RNF10	RNF14	RNF182	RNF19A	RNF19B	RNF24	RNF26	RNF4	RNF40	RNF6	RNPS1	ROBO1	ROCK1	RPL17	RPRD1B	RPRD2	RPS29	RPS6KA3	RPS6KA4	RRAGD	RREB1	RRM1	RSPRY1	RSRC2	RTKN2	RUFY3	RUNX1	S100PBP	SAFB	SART3	SASS6	SAV1	SBF1	SBNO2	SCAF1	SCMH1	SCML2	SCRN1	SDF4	SDHAF1	SEC16A	SEC23A	SENP6	SEPT11	SEPT8	SERBP1	SERINC1	SERTAD4	SET	SETD5	SETX	SF1	SF3A1	SF3B3	SFMBT2	SFPQ	SFSWAP	SFXN1	SGMS2	SGSM2	SH3D19	SH3KBP1	SIAH1	SIK3	SIN3A	SLAIN2	SLC16A6	SLC1A4	SLC22A15	SLC23A2	SLC25A26	SLC25A44	SLC38A2	SLC39A9	SLC5A6	SLC6A15	SLC7A11	SLC7A8	SLMAP	SMAD1	SMAD2	SMAD3	SMAP2	SMC3	SMC4	SMEK1	SMEK2	SMG7	SNIP1	SNTB2	SNX13	SNX5	SOCS5	SOX6	SP1	SP2	SPATA13	SPEN	SPG20	SPIN1	SPPL3	SPRED1	SPTLC2	SRCAP	SREBF2	SREK1	SRRM1	SRRM2	SRSF1	SRSF10	SRSF2	SRSF4	SRSF6	SRSF9	ST20	ST3GAL2	ST6GAL1	ST8SIA6	STAG1	STAG2	STAMBPL1	STARD13	STARD7	STARD9	STK11	STK24	STK38L	STK40	STRN3	STRN4	STX3	SUPT5H	SUPT6H	SURF6	SUV420H1	SV2A	SYNCRIP	SYNE2	TAB2	TAB3	TACC1	TAF15	TAF1D	TAF3	TANC1	TAOK2	TARDBP	TBC1D1	TBC1D14	TBC1D22B	TBC1D23	TCF12	TCTN2	TEAD1	TEAD3	TES	TET1	TIA1	TIAL1	TJAP1	TJP1	TLE3	TLE4	TLK2	TM9SF4	TMCC2	TMEM131	TMEM2	TMEM217	TMEM38B	TNIK	TNKS2	TNPO1	TNRC6A	TNRC6B	TOB1	TOB2	TOP1	TP53BP1	TPM4	TRA2B	TRAF3	TRAM2	TRIM27	TRIM33	TRIM37	TRIM62	TRIM8	TRIO	TSC1	TSC22D2	TSHZ1	TSPAN5	TTBK2	TTC17	TTC39C	TUBD1	TUG1	TXNL4B	TYW3	U2AF1	U2AF2	UBAP2L	UBE2K	UBE2Q1	UBE2Q2	UBE2S	UBE2W	UBE3A	UBE4B	UBL3	UBR5	UBTF	UBXN2A	UBXN7	UGGT1	UHRF1BP1L	UNC119B	UPF3B	USF2	USP1	USP10	USP12	USP13	USP24	USP31	USP34	USP46	USP47	USP49	USP6NL	USP7	USP8	USP9X	USPL1	UTP20	UTP3	VANGL1	VAPA	VAPB	VCL	VEZF1	VEZT	VGLL4	WAC	WASF2	WASL	WBP11	WDFY3	WDR43	WDR47	WDR82	WEE1	WHSC1	WHSC1L1	WIPF1	WIPI2	WNK1	WNK3	WRB	WSB1	WTAP	WWP2	WWTR1	XIAP	XPA	XPO1	XPO6	XPOT	XRN2	YAP1	YARS	YBX1	YES1	YME1L1	YTHDC1	YTHDF2	YTHDF3	YWHAZ	YY1	ZBED6	ZBTB11	ZBTB40	ZBTB7A	ZBTB7B	ZC3H11A	ZC3H4	ZC3H6	ZC3H7A	ZCCHC2	ZFAND5	ZFC3H1	ZFHX3	ZFP36L2	ZFP37	ZFP91	ZFR	ZFX	ZFYVE26	ZHX1	ZHX2	ZKSCAN1	ZMYM2	ZMYND11	ZMYND8	ZNF101	ZNF207	ZNF217	ZNF260	ZNF318	ZNF335	ZNF362	ZNF395	ZNF43	ZNF432	ZNF451	ZNF462	ZNF507	ZNF512B	ZNF516	ZNF518B	ZNF574	ZNF585A	ZNF592	ZNF618	ZNF627	ZNF638	ZNF639	ZNF649	ZNF668	ZNF677	ZNF688	ZNF697	ZNF726	ZNF747	ZNF777	ZNF821	ZNF827	ZNF846	ZNF85	ZNF850	ZNF93	ZNHIT6	ZZZ3
MM087_SOX10-KD	CEBPG_extended (1051g)	AAK1	AARS	ABCA5	ABCB1	ABHD5	ABLIM3	ABT1	ACAP2	ACD	ACSS2	ACTN1	ADCY3	ADO	ADRBK1	AFF3	AFTPH	AGAP6	AHCTF1	AK4	AKAP1	AKIRIN1	AKNA	AKT3	AKTIP	ALDH1L2	ALKBH8	ALPK1	ALS2	AMFR	AMMECR1	ANAPC1	ANAPC10	ANKFN1	ANKRD1	ANKRD11	ANKRD27	ANKRD40	ANP32B	ANTXR2	ANXA1	AP2B1	AP3B2	AP3M2	ARFRP1	ARHGAP1	ARHGAP26	ARHGDIB	ARHGEF18	ARHGEF2	ARIH1	ARL13B	ARL4A	ARL5B	ARMC1	ARRB2	ASB6	ASB7	ASF1B	ASNS	ASRGL1	ATF2	ATF3	ATF4	ATF5	ATF6	ATG4B	ATMIN	ATP13A3	ATP5SL	ATXN1L	ATXN2L	AVEN	AZI2	BANP	BBC3	BCAR1	BCAS2	BCAT1	BCL2	BCL2L11	BCL2L13	BCL7A	BET1	BEX2	BIRC3	BOD1	BRCA1	BRCA2	BRD2	BRD7	BRF2	BTBD3	BTF3L4	BTG1	BTG3	BUD31	C10orf35	C11orf24	C12orf23	C12orf39	C12orf44	C12orf65	C12orf75	C16orf52	C16orf58	C16orf72	C19orf48	C1GALT1	C1orf27	C1orf51	C4orf21	C4orf32	C4orf36	C5orf30	C5orf51	C9orf40	C9orf69	C9orf85	C9orf91	CA8	CAB39	CABLES2	CALCB	CALCOCO2	CALM3	CAMK2G	CARKD	CARS	CASC3	CASK	CBLB	CBS	CBWD5	CBX4	CCDC101	CCDC149	CCDC28A	CCDC41	CCDC86	CCL20	CCNA2	CCNG2	CCPG1	CD2AP	CDC25C	CDC34	CDC37L1	CDC42EP1	CDC42EP3	CDC42EP4	CDC42SE2	CDH13	CDK2AP2	CDKN1A	CDR2	CDYL	CEBPB	CEBPG	CELF1	CENPE	CEP120	CEP57L1	CHAC1	CHAF1A	CHD2	CHD7	CHEK1	CHKA	CIRBP	CKAP5	CLCF1	CLGN	CLIC4	CLK3	CLMN	CLNS1A	CLPB	CNTROB	COBLL1	COG6	COL19A1	COPZ2	COQ7	COTL1	CPM	CPSF4	CREB5	CREM	CRLF3	CRNDE	CRTC1	CRTC3	CRY1	CS	CSGALNACT2	CSK	CSNK1D	CSNK1E	CSNK1G1	CSNK1G2	CSNK1G3	CSNK2A1	CSNK2A2	CSRNP2	CSRP2	CTBP2	CTCF	CTDSPL2	CTH	CTU2	CWC25	CXCL2	CXorf56	CYFIP2	CYTH3	DAB2	DARS	DCAF12	DCAF16	DCK	DCP1B	DCUN1D4	DDAH1	DDHD1	DDIT3	DDIT4	DDR2	DDX19B	DDX42	DEK	DENR	DGKZ	DLC1	DLEU1	DLGAP4	DLX1	DNAJA3	DNAJB4	DNAJC1	DNAJC11	DNAJC24	DNAJC5	DNTTIP1	DPH3	DRAM1	DTX2	DUS3L	DUSP12	DUSP14	DUSP16	DVL1	DYM	DYNLL2	DYRK1A	DZIP1	E2F7	E2F8	E4F1	EAF1	EDEM1	EFHD2	EIF1	EIF4EBP1	EIF5	ELF4	ELOVL4	ELOVL5	EMD	EMP2	ENAH	ENTHD1	EOMES	EPB41	EPB41L5	EPC2	EPRS	EREG	ERF	ERN1	ERO1LB	ERRFI1	ESRRA	ETF1	ETS1	ETS2	EXOSC9	EXT1	EZR	FADD	FAHD1	FAM110A	FAM118A	FAM122A	FAM122B	FAM129A	FAM160B1	FAM167A	FAM195A	FAM24B	FAM41C	FAM53C	FAM58A	FAM60A	FAM65A	FAM91A1	FANCD2	FAT1	FBN2	FBRS	FBXL20	FBXO30	FBXO34	FBXO48	FBXW7	FGFR1	FHL1	FHL2	FHL3	FIGNL1	FLCN	FLNA	FLRT2	FLT1	FNIP1	FOSL1	FOSL2	FOXC1	FOXF2	FOXO3	FOXP4	FRMD4A	FRMD5	FST	FUT4	FYN	GABARAPL1	GABPB1	GADD45G	GALNT14	GAN	GARS	GAS2L3	GATA2	GATA6	GATAD2A	GATAD2B	GBF1	GCH1	GDF15	GGNBP2	GK	GLRX2	GLTSCR2	GNAO1	GNPNAT1	GOLGA3	GOLGA5	GOLGA8B	GOLGB1	GOLPH3	GOLPH3L	GON4L	GOT1	GPCPD1	GPR126	GPT2	GRAMD1A	GRB10	GRB2	GRIPAP1	GRPEL2	GTF2F1	GTF2F2	GTF2H1	GTF3C2	GTPBP1	GYG1	GYS1	GZF1	H1F0	HBP1	HCCS	HDAC2	HEBP2	HERPUD1	HEY2	HHEX	HHIP	HIC2	HIPK1	HIVEP1	HMGB2	HMMR	HMOX1	HNRNPL	HNRNPUL2	HOXB2	HOXB9	HOXC13	HOXC9	HOXD13	HOXD3	HRK	HSPA4L	HSPA5	HSPA9	HSPBAP1	HSPH1	HYOU1	IARS	IGF2BP1	IGF2BP2	INF2	ING1	ING3	INHBA	INO80D	INPP1	INPP4A	INPP5B	INPP5F	IRF2BP1	IRS1	IRS2	IRX6	ISL2	ITPR3	ITPRIPL2	JDP2	JOSD1	JUND	KATNA1	KCNE1	KCNG1	KCNS3	KCTD20	KDELC1	KDM2B	KDM4A	KDM4D	KDM6A	KDM6B	KIAA0020	KIAA0355	KIAA0368	KIAA1324	KIAA1377	KIAA1430	KIAA1731	KIF11	KIF14	KIF18B	KIF5B	KIF5C	KIFC3	KITLG	KLC1	KLC2	KLF10	KLF11	KLF12	KLF3	KLF4	KLF5	KLF7	KLHL7	KLHL8	KPNA4	KRAS	LARP1B	LARP6	LARP7	LATS2	LBH	LCLAT1	LCORL	LEMD3	LHFPL2	LHX1	LIAS	LIF	LIG1	LIMS1	LIN54	LIN7C	LIPG	LMF2	LMNB1	LMO4	LONP1	LONRF3	LOX	LPIN2	LPXN	LRPPRC	LRRC8A	LRRFIP2	LSM12	LTBP1	LTV1	LYN	LYRM1	LYSMD3	LZTFL1	MAFF	MAFG	MAGOH	MALT1	MAP1LC3B2	MAP2K1	MAP9	MAPK6	MAPK9	MAPKAPK5	MARS	MBD2	MBNL2	MCFD2	MCL1	MCM10	MCTP1	MECP2	MED13	MED30	MED9	MEF2A	MELK	MET	METTL13	MFN2	MFSD2A	MICALL1	MID1	MID1IP1	MIDN	MKNK2	MLLT4	MME	MORN4	MPP6	MRPL2	MRPL52	MRPS30	MSC	MSX1	MTCH1	MTF1	MTFR1	MTHFD1L	MTHFD2	MTMR6	MXD1	MYADM	MYEF2	MYL5	MYPOP	N4BP2	N4BP3	NAA50	NAF1	NAT10	NBEAL1	NCAPH	NCAPH2	NCKAP1	NCOA3	NCOA7	NDEL1	NDUFA4L2	NEDD1	NEDD4L	NEGR1	NEIL3	NEK7	NFATC3	NFE2L1	NFE2L2	NFIL3	NFKB2	NFX1	NFXL1	NGLY1	NIPA2	NISCH	NKRF	NMT1	NOC4L	NOL9	NOTCH2NL	NPPC	NPW	NR1D1	NRP2	NSUN4	NTM	NUAK1	NUDT4	NUFIP1	NUP153	NUP35	NUP50	NUP62	NUP98	NUPL1	NUPR1	OAZ1	ODC1	ODF2	OGFOD1	OGT	OPA3	ORAI1	ORC2	OSBP	OSBPL6	OSGIN1	OTUD4	OTUD7B	OXNAD1	OXSR1	P4HB	PACSIN3	PAFAH1B2	PAK1	PAK4	PALLD	PAPD5	PAQR5	PARP6	PAX6	PBX3	PCK2	PCM1	PDE4D	PDGFA	PDK3	PDLIM5	PDPR	PDS5A	PDXK	PEA15	PEAK1	PEF1	PELI2	PELO	PELP1	PER2	PERP	PEX13	PEX16	PFAS	PGS1	PHACTR4	PHC3	PHF12	PHF19	PHGDH	PI4KB	PICALM	PIM1	PIM3	PIP5K1A	PJA1	PKD1	PKMYT1	PKP4	PLAA	PLEKHA1	PLEKHF1	PLEKHH2	PLEKHM1	PLEKHM2	PMAIP1	PNP	POLR1E	POMZP3	PPAP2B	PPAPDC1B	PPARD	PPARG	PPFIA1	PPID	PPIG	PPM1A	PPM1B	PPP1R13B	PPP1R14C	PPP1R15A	PPP1R15B	PPP1R9B	PPP2CA	PPP2R2A	PPP3CC	PPP5C	PPP6C	PPRC1	PPTC7	PRKAB2	PRNP	PRPF38A	PRPSAP1	PRPSAP2	PRRC1	PSAT1	PTDSS1	PTHLH	PTP4A1	PTPLA	PTPN11	PTPN12	PTPN21	PTPRF	PXK	PXN	PYCR1	QRICH1	QTRTD1	RAB11B	RAB14	RAB32	RAB39B	RAB3IP	RAB5A	RACGAP1	RAD54L2	RAI14	RALBP1	RALY	RAP2A	RAP2C	RAPH1	RARA	RASAL2	RASL11B	RBBP8	RBM15B	RBM17	RBM18	RBM25	RBM27	RBM39	RBMS2	RBPMS	RC3H2	RCAN1	RCC2	RCE1	RDH10	RDX	RELL1	RELT	REV1	RFFL	RFWD3	RFX1	RGMB	RHBDD1	RHEB	RHEBL1	RIN3	RIOK3	RIPK2	RND3	RNF149	RNF166	RNF185	RNF19A	RNMT	RNMTL1	RNPS1	ROBO3	RPA2	RPL17	RPP14	RPP38	RPS6KA1	RPS6KA2	RPS6KA5	RRAS2	RREB1	RRM1	RRP12	RRP1B	RSRC2	RTN4	RUNX3	RUVBL2	RYBP	SAMD8	SAR1A	SARNP	SARS	SBNO2	SCLT1	SCML1	SCN9A	SCYL2	SDAD1	SDHAF1	SEL1L	SEPHS1	SERAC1	SERPINB2	SERTAD2	SESN2	SETD4	SETD7	SETX	SF3A2	SFMBT1	SGMS2	SH3D19	SH3GL1	SH3RF1	SHMT2	SIAH1	SIAH2	SIN3A	SIPA1L2	SIX1	SIX5	SLC1A4	SLC1A5	SLC20A2	SLC22A15	SLC25A25	SLC25A26	SLC25A28	SLC25A37	SLC31A1	SLC38A1	SLC38A2	SLC3A2	SLC41A1	SLC6A9	SLC7A1	SLC7A11	SLC9A3R1	SLFN11	SLTM	SMAD4	SMAP1	SMAP2	SMEK2	SMG1	SMNDC1	SMOX	SNTB1	SNTB2	SNW1	SOCS2	SP3	SPAG1	SPATA13	SPATA2L	SPATS2	SPECC1	SPIN1	SPIRE1	SPRED2	SPRR2D	SPSB1	SPTY2D1	SRSF1	SSX2IP	STAG1	STAMBPL1	STARD13	STC2	STIL	STK40	STRBP	STT3A	STX16	SUPT5H	SUPV3L1	SUV39H2	SUZ12	SVIL	SYDE2	SYMPK	SYNE1	SYT1	SYVN1	TAB2	TAC1	TARS	TBL1X	TBRG1	TBX15	TCEA2	TCP11L1	TEAD4	TES	TFCP2	TFDP2	TGDS	TGFBR1	TGIF1	TIFA	TIPRL	TIRAP	TJAP1	TJP1	TLE1	TLE3	TLK1	TMEM156	TMEM170A	TMEM198	TMEM39A	TMEM55B	TMEM62	TMTC2	TMUB2	TNFAIP3	TNFRSF12A	TNKS1BP1	TNPO1	TNRC6C	TOMM40	TOP1	TOP3A	TOPORS	TP53RK	TPD52	TPD52L2	TPP2	TPST1	TRA2B	TRAF3	TRAF4	TRAP1	TRAPPC3	TRIB1	TRIB3	TRIM16L	TRIM26	TRIM28	TRIM37	TRIO	TRIOBP	TRIT1	TRPC4AP	TSC22D2	TSC22D3	TSEN15	TSLP	TTC1	TTC39C	TUBE1	TUFT1	TXLNG	UAP1	UBAC1	UBASH3B	UBE2D3	UBE2E2	UBE2J2	UBE3A	UBN1	UBR4	UBXN2B	UFM1	UGDH	UHRF1BP1	ULBP1	UMPS	UPF3A	UQCRFS1	USP36	USP37	USP47	USP6NL	USPL1	UTP11L	UTP23	VDR	VEGFA	VIM	VLDLR	VPS37B	VPS37C	WAPAL	WARS	WASF2	WDR18	WDR34	WDR36	WDR82	WDR89	WDYHV1	WHSC1	WHSC1L1	WIPF2	WWC2	WWP2	XBP1	XPA	XPO6	XPO7	XPOT	YAF2	YARS	YIF1B	YY1	ZADH2	ZBED3	ZBTB10	ZBTB2	ZBTB40	ZBTB7A	ZBTB7B	ZC3H18	ZCCHC8	ZDHHC14	ZDHHC24	ZDHHC9	ZFHX3	ZFX	ZFYVE20	ZNF131	ZNF143	ZNF189	ZNF202	ZNF274	ZNF275	ZNF280D	ZNF330	ZNF428	ZNF444	ZNF496	ZNF502	ZNF567	ZNF569	ZNF574	ZNF593	ZNF639	ZNF641	ZNF655	ZNF687	ZNF703	ZNF706	ZNF710	ZNF768	ZNF800	ZNF804A	ZNF827	ZNF844	ZSCAN18	ZSWIM6
MM087_SOX10-KD	YY1 (1021g)	ABHD12	ABL2	ACIN1	ACVR1B	ACVR2B	ADAMTS1	ADIPOR2	ADNP	AFTPH	AHNAK	AKAP10	AKAP13	AKAP7	AKAP8	AKAP9	AKIRIN1	AKIRIN2	ALCAM	ALKBH5	ALKBH8	AMFR	ANAPC1	ANKRD12	ANKRD13A	ANKRD13C	ANKRD9	ANP32B	ANP32E	AP1G1	AP3D1	APC	APP	ARAP3	ARCN1	ARFGEF1	ARFGEF2	ARGLU1	ARHGAP5	ARHGEF7	ARID1A	ARID4A	ARIH1	ARPP19	ASH1L	ASXL1	ATAD2	ATAD2B	ATF2	ATF3	ATF4	ATF7IP	ATG13	ATG14	ATP10D	ATP13A1	ATP13A3	ATP1A1	ATP2A2	ATP6V1A	ATP8B2	ATRX	ATXN1L	ATXN2L	AXIN1	B3GALTL	BACH1	BAG3	BAZ1B	BAZ2A	BBX	BCAR3	BCL2L13	BCL6	BCL7A	BCLAF1	BCOR	BLCAP	BMI1	BPTF	BRD2	BRD3	BRMS1L	BRPF3	BTBD3	BTBD7	C11orf30	C12orf23	C12orf75	C16orf72	C17orf89	C18orf25	C18orf54	C1GALT1	C1orf159	C6orf106	C6orf62	CAB39	CALR	CAMLG	CAND1	CANX	CAPRIN1	CASC5	CBX3	CBX4	CBX5	CBX6	CCAR1	CCDC149	CCDC23	CCDC6	CCNA2	CCNE1	CCNG2	CCNK	CCNL1	CCNT2	CCNYL1	CDC14A	CDC37L1	CDC42SE2	CDK17	CDK5RAP2	CDKL5	CDKN1A	CDKN1B	CEBPG	CELF1	CELF2	CENPE	CENPL	CENPO	CENPT	CEP250	CEP350	CGGBP1	CGN	CHD2	CHD3	CHD4	CHD6	CHD7	CHD8	CHPF2	CHST3	CHTF8	CHURC1	CLINT1	CLIP1	CLTC	CLUAP1	CNKSR2	CNOT1	CNOT3	CNOT4	CNOT6	CNOT8	CNST	COPS2	COQ4	CPEB4	CPSF2	CPSF4	CPSF7	CRAMP1L	CREBBP	CRK	CRKL	CRTC3	CRYZ	CSAD	CSDE1	CSE1L	CSGALNACT2	CSNK1A1	CSNK1G1	CSNK1G3	CSNK2A1	CSPP1	CTCF	CTDNEP1	CTNNB1	CUL4B	CWC22	CYLD	DAAM1	DAAM2	DARS	DAXX	DCAF12	DCAF4	DCAF8	DCLRE1C	DCUN1D4	DDR2	DDX17	DDX23	DDX3X	DDX6	DEK	DENND4A	DGCR2	DGCR8	DGKH	DGKI	DGKZ	DHFR	DHRS3	DHX15	DHX35	DHX38	DICER1	DIDO1	DLC1	DLEU2L	DLG1	DLG3	DMTF1	DNAJB4	DNAJB5	DNAJC13	DNMT3A	DOCK5	DPY19L1	DSCR3	DUSP23	DUSP7	DVL3	DYM	DYNC1H1	DYRK1A	DZIP1	E2F3	ECSIT	EEF2	EFHD2	EFNB3	EFR3A	EIF3A	EIF3J	EIF4EBP2	EIF4G1	EIF4G2	EIF4G3	EIF5	ELK3	ELK4	ELOVL5	EMP2	ENAH	EPB41	EPB41L3	EPB41L5	EPC1	EPC2	EPHB4	EPN2	EPT1	ERBB2IP	ERCC4	ERO1LB	ESCO1	ESCO2	ETAA1	ETF1	ETV5	EZR	FAM111A	FAM118A	FAM126B	FAM135A	FAM13B	FAM169A	FAM178A	FAM179B	FAM198B	FAM20B	FAM65A	FANCA	FANCD2	FAR1	FARP1	FBXL3	FBXL5	FBXO11	FBXO42	FBXO9	FBXW7	FEM1A	FEM1B	FGFR1	FIGN	FIZ1	FKBP5	FNDC3A	FOXO3	FOXP4	FRAS1	FRMD4B	FUBP1	FUS	FUT8	FYN	FZD7	FZR1	GAB1	GABPA	GABPB2	GAN	GART	GAS2L3	GATA2	GATAD2B	GBF1	GCNT2	GDE1	GIGYF2	GLDC	GLG1	GLTSCR2	GNA12	GNAI2	GNAQ	GNAS	GNB1	GNB2	GNE	GNG12	GNL3L	GOLGA3	GOLPH3	GOPC	GPATCH4	GPBP1	GPBP1L1	GPD2	GPR161	GPR180	GPRC5A	GPSM2	GTF2A1	GTF2I	GTF3C2	GXYLT2	GYG1	H1F0	HBS1L	HCFC1	HDGF	HDGFRP3	HDLBP	HELZ	HERC2	HEXIM1	HIF1A	HIPK3	HIRIP3	HIVEP1	HMBOX1	HMGB2	HMGB3	HMGCR	HMGN4	HMGXB4	HNRNPC	HNRNPD	HNRNPH1	HNRNPL	HNRNPUL1	HOXB9	HOXC6	HP1BP3	HTATSF1	HTT	HUWE1	ICK	IFNGR2	IFT122	IFT80	IGFBP4	IKZF4	IKZF5	IL6ST	ILF3	ING2	ING3	INO80	INPPL1	INTS6	IP6K1	ISCU	ITCH	ITSN2	IWS1	JARID2	JMY	JOSD1	KBTBD2	KCTD15	KDM2A	KDM3A	KDM5B	KDM6A	KDM6B	KIAA0368	KIAA1586	KIAA1731	KIAA1958	KIF11	KIF13A	KIF15	KIF1B	KIF20B	KIF21A	KIF2A	KIF5C	KLC1	KLF13	KLF16	KLF3	KLF9	KLHL2	KPNA6	KRAS	LARGE	LARP1B	LARP7	LARS2	LATS1	LCLAT1	LDB1	LEF1	LEMD2	LEMD3	LHX1	LIG1	LIN28B	LIN54	LMNB1	LMO4	LRRC16A	LRSAM1	LSM14A	LSM14B	LUC7L3	LUZP1	LZTS2	MACF1	MAGI3	MAML1	MAN1A2	MAP3K11	MAP3K4	MAP4K3	MAP4K4	MAP7D1	MAPK6	MAPK9	MAPRE2	MARCH7	MARK2	MARK3	MAT2A	MATR3	MAZ	MBD1	MBNL1	MBNL2	MCM10	MDC1	MDFIC	MDM2	MED1	MED13	MED13L	MED24	MEF2A	MEF2C	MESDC1	METTL4	METTL9	MICALL1	MID1	MKLN1	MLLT3	MNT	MORC4	MPRIP	MSL1	MSL2	MTAP	MTDH	MTF2	MTX3	MXD4	MYBL1	MYEF2	MYH10	MYNN	MYO1B	MYO6	MYPN	N4BP1	N4BP2L2	NAA15	NAA50	NARS	NASP	NCAPH2	NCDN	NCKAP5	NCOA2	NCOA3	NCOA5	NCOA6	NDUFC1	NEDD4L	NEK7	NET1	NFATC2	NFE2L1	NFE2L2	NFIB	NFIX	NFKBIL1	NFRKB	NISCH	NONO	NOP56	NPHP3	NR1D2	NR2F6	NR3C1	NRF1	NRP2	NSF	NT5DC2	NTM	NUDT19	NUDT3	NUFIP2	NUP188	NUP50	NUS1	NXT1	ODF2	OGT	OSBPL11	OSBPL1A	OSBPL2	OTUD4	OTUD5	OXR1	OXSR1	PABPN1	PAFAH1B1	PAG1	PAK4	PALLD	PALM2	PARD3	PATZ1	PAX6	PBK	PBX2	PBX3	PCF11	PCGF5	PCM1	PCNT	PCNX	PDE4D	PDLIM5	PDS5B	PDZD8	PEG10	PEX26	PFKFB3	PGM5	PGRMC2	PHACTR2	PHACTR4	PHC2	PHF12	PHF8	PHLDB2	PI4K2A	PICALM	PKD1	PKD2	PKIG	PLEKHF2	PLXNC1	PNRC2	POGZ	POLB	POLD3	POLQ	POLR3D	POLR3E	POM121	POU2F1	PPAPDC1A	PPM1B	PPM1D	PPME1	PPP1CC	PPP1R10	PPP1R12B	PPP1R14B	PPP1R15B	PPP1R9B	PPP2CA	PPP2R3A	PPP2R5C	PPP3CB	PPP4R2	PPP6R1	PPP6R3	PPTC7	PRDM2	PREB	PREX1	PRKAR1A	PRKCD	PRKD1	PRNP	PROSC	PRPF38A	PRR12	PTBP1	PTBP2	PTCH1	PTEN	PTP4A1	PTPN14	PTPN2	PTPRM	PUM1	PURB	QRICH1	RAB10	RAB14	RAB1B	RAB21	RAB22A	RAB35	RAB5A	RACGAP1	RAD21	RAD54L2	RAF1	RAI14	RALGAPA1	RANBP9	RAPGEF2	RAPH1	RBAK	RBBP4	RBBP6	RBBP9	RBM12B	RBM15	RBM15B	RBM19	RBM23	RBM25	RBM26	RBM33	RBM39	RBM4	RBM5	RBMS1	RBMX	RCAN1	RDX	REST	REV1	REXO1	RFTN1	RFWD3	RFX1	RHBDD1	RHEB	RHOBTB1	RHOQ	RIF1	RIMKLB	RIN3	RNF10	RNF14	RNF182	RNF19A	RNF19B	RNF24	RNF26	RNF4	RNF40	RNF6	RNPS1	ROBO1	ROCK1	RPL17	RPRD1B	RPRD2	RPS29	RPS6KA3	RPS6KA4	RRAGD	RREB1	RRM1	RSPRY1	RSRC2	RTKN2	RUFY3	RUNX1	S100PBP	SAFB	SART3	SASS6	SAV1	SBF1	SBNO2	SCAF1	SCMH1	SCML2	SCRN1	SDF4	SDHAF1	SEC16A	SEC23A	SENP6	SEPT11	SEPT8	SERBP1	SERINC1	SERTAD4	SET	SETD5	SETX	SF1	SF3A1	SF3B3	SFMBT2	SFPQ	SFSWAP	SFXN1	SGMS2	SGSM2	SH3D19	SH3KBP1	SIAH1	SIK3	SIN3A	SLAIN2	SLC16A6	SLC1A4	SLC22A15	SLC23A2	SLC25A26	SLC25A44	SLC38A2	SLC39A9	SLC5A6	SLC6A15	SLC7A11	SLC7A8	SLMAP	SMAD1	SMAD2	SMAD3	SMAP2	SMC3	SMC4	SMEK1	SMEK2	SMG7	SNIP1	SNTB2	SNX13	SNX5	SOCS5	SOX6	SP1	SP2	SPATA13	SPEN	SPG20	SPIN1	SPPL3	SPRED1	SPTLC2	SRCAP	SREBF2	SREK1	SRRM1	SRRM2	SRSF1	SRSF10	SRSF2	SRSF4	SRSF6	SRSF9	ST20	ST3GAL2	ST6GAL1	ST8SIA6	STAG1	STAG2	STAMBPL1	STARD13	STARD7	STARD9	STK11	STK24	STK38L	STK40	STRN3	STRN4	STX3	SUPT5H	SURF6	SUV420H1	SV2A	SYNCRIP	SYNE2	TAB2	TAB3	TAF15	TAF1D	TAF3	TANC1	TAOK2	TARDBP	TBC1D1	TBC1D14	TBC1D22B	TBC1D23	TCTN2	TEAD1	TEAD3	TES	TET1	TIA1	TIAL1	TJAP1	TLE3	TLE4	TLK2	TM9SF4	TMCC2	TMEM131	TMEM2	TMEM217	TMEM38B	TNIK	TNKS2	TNPO1	TNRC6A	TNRC6B	TOB1	TOP1	TP53BP1	TPM4	TRA2B	TRAF3	TRAM2	TRIM33	TRIM37	TRIM62	TRIM8	TRIO	TSC1	TSC22D2	TSPAN5	TTBK2	TTC17	TTC39C	TUBD1	TUG1	TXNL4B	TYW3	U2AF1	U2AF2	UBAP2L	UBE2K	UBE2Q1	UBE2Q2	UBE2S	UBE2W	UBE3A	UBE4B	UBL3	UBR5	UBTF	UBXN2A	UBXN7	UGGT1	UHRF1BP1L	UNC119B	UPF3B	USF2	USP1	USP10	USP12	USP13	USP24	USP31	USP34	USP46	USP47	USP6NL	USP7	USP8	USP9X	USPL1	UTP20	UTP3	VANGL1	VAPA	VAPB	VCL	VEZF1	VEZT	VGLL4	WAC	WASF2	WASL	WBP11	WDFY3	WDR43	WDR47	WDR82	WHSC1	WHSC1L1	WIPF1	WIPI2	WNK1	WNK3	WRB	WSB1	WTAP	WWP2	WWTR1	XIAP	XPO1	XPO6	XPOT	XRN2	YAP1	YARS	YBX1	YES1	YTHDC1	YTHDF2	YTHDF3	YWHAZ	YY1	ZBED6	ZBTB11	ZBTB40	ZBTB7A	ZBTB7B	ZC3H11A	ZC3H4	ZC3H6	ZC3H7A	ZCCHC2	ZFAND5	ZFC3H1	ZFHX3	ZFP36L2	ZFP37	ZFP91	ZFR	ZFX	ZFYVE26	ZHX1	ZHX2	ZKSCAN1	ZMYM2	ZMYND11	ZMYND8	ZNF101	ZNF207	ZNF217	ZNF260	ZNF318	ZNF335	ZNF362	ZNF395	ZNF43	ZNF432	ZNF451	ZNF462	ZNF507	ZNF512B	ZNF516	ZNF518B	ZNF574	ZNF585A	ZNF592	ZNF618	ZNF627	ZNF638	ZNF639	ZNF649	ZNF668	ZNF688	ZNF697	ZNF726	ZNF747	ZNF777	ZNF821	ZNF827	ZNF846	ZNF85	ZNF850	ZNF93	ZNHIT6	ZZZ3
MM087_SOX10-KD	CREB3L2_extended (1014g)	ABCB4	ABCF3	ABHD2	ABHD6	ACIN1	ACLY	ACO1	ADAM10	ADD1	ADK	AFAP1L2	AFF4	AFTPH	AGAP8	AHCTF1	AHR	AIG1	AKAP8	AKAP9	AKIRIN2	AKR1A1	ALAD	ALCAM	ALDH18A1	ALDH1L2	ALDH6A1	ALG2	ALKBH5	ALS2CR11	AMOTL1	AMPD2	ANG	ANGPTL2	ANKFY1	ANKMY2	ANKRD12	ANKRD17	ANKS1A	ANLN	ANXA6	AP3D1	APAF1	APC	APOC1	APOE	APPBP2	ARAF	ARCN1	ARF5	ARFGEF1	ARFGEF2	ARFIP2	ARHGAP12	ARHGAP17	ARHGAP21	ARHGEF10	ARHGEF7	ARIH1	ARL1	ARL4A	ARL4D	ARL5B	ARMCX1	ARMCX3	ARMCX6	ARSG	ASH1L	ASPHD1	ASXL2	ATAT1	ATF2	ATF6	ATG13	ATG3	ATP10D	ATP2A2	ATP2C1	ATP6V0A1	ATRN	ATRX	ATXN1	ATXN2	ATXN7L1	AUTS2	AVPI1	AXL	B3GNT2	BAG3	BAG4	BANP	BCAS1	BCKDHB	BEND6	BET1	BEX2	BHLHE40	BICD2	BNIP3L	BTAF1	BTBD7	C10orf118	C10orf90	C11orf24	C11orf30	C11orf73	C11orf74	C11orf96	C12orf23	C12orf65	C14orf132	C15orf48	C16orf45	C16orf72	C17orf51	C17orf59	C1GALT1	C1orf85	C2orf27A	C2orf43	C5orf51	C6orf106	C6orf52	C9orf156	CALCOCO1	CALCOCO2	CALU	CAMK1	CAPN7	CASC3	CASC5	CASK	CCDC112	CCDC132	CCDC146	CCDC149	CCDC53	CCDC80	CCDC84	CCDC85C	CCNA1	CCNK	CCNL2	CCNYL1	CCPG1	CD276	CD2AP	CDADC1	CDC25C	CDC27	CDC42BPA	CDC42BPB	CDH15	CDH19	CDK13	CDK2AP2	CDK5RAP2	CDK7	CDKL3	CDR2	CEBPB	CELF2	CGN	CHD2	CHD6	CHIC2	CHMP1B	CHPF	CHPF2	CHRNB1	CHST11	CHST7	CLCF1	CLCN6	CLCN7	CLDN12	CLDND1	CLIC4	CLIP1	CLIP2	CLK4	CLOCK	CLPTM1L	CLTC	CMTM8	CNDP2	CNKSR2	CNOT1	CNOT4	CNST	COG6	COL18A1	COL1A2	COL4A3BP	COPA	COPZ2	COQ10B	CPEB2	CPEB4	CREB3L1	CREB3L2	CREB5	CRELD1	CRKL	CRTC2	CRYZL1	CSNK1G3	CSTF1	CTDSPL	CTH	CTR9	CTTNBP2NL	CUL1	CUL3	CUX1	CWC22	CXorf23	CXorf38	CYB561	CYFIP1	CYLD	CYP51A1	DAB2	DAG1	DAP	DBN1	DCAF6	DCAF7	DCTN4	DDR2	DENND5A	DERL2	DERL3	DFNA5	DHDDS	DIAPH1	DKK3	DLC1	DLGAP4	DMTF1	DNAJA4	DNAJB4	DNAJB5	DNAJB9	DNAJC10	DNAJC12	DNAJC2	DNAJC25	DNAJC3	DNAL4	DNMT3A	DOCK11	DOLK	DSE	DSN1	DTX2	DUSP3	DUSP5	DUSP7	DYNC1I2	DYNC2H1	DYNC2LI1	DZIP1L	E2F3	EDARADD	EDEM3	EFHD2	EGR3	EHBP1L1	EHD1	EHD4	EIF2A	EIF2AK1	EIF2AK3	EIF2B2	EIF2B5	EIF4B	EIF4ENIF1	EIF4G3	ELL	ELL2	ELOVL5	ENC1	ENDOD1	ENPP1	EPAS1	EPB41	EPB41L1	EPOR	EPT1	ERCC4	ERO1LB	ESCO1	ESYT2	EVI5	EVI5L	EXOC4	F2R	FABP3	FAHD1	FAM114A1	FAM115A	FAM117A	FAM120A	FAM129A	FAM131A	FAM13B	FAM174A	FAM177A1	FAM179B	FAM193A	FAM98A	FANCM	FASTK	FBN2	FBXL5	FBXO16	FBXO33	FBXO34	FBXW8	FCER1G	FGF1	FHOD3	FICD	FIGN	FKBP10	FKBP11	FKBP14	FKBP15	FLNB	FMNL2	FNBP1L	FNDC3A	FNDC3B	FNDC4	FNIP1	FOS	FRMD6	FRZB	FUBP1	FXYD6	FYTTD1	GABARAPL1	GALK2	GALNT11	GAPVD1	GARS	GAS2L3	GBF1	GCC1	GCC2	GCN1L1	GDNF	GEM	GFPT1	GGNBP2	GIGYF2	GIT1	GLT8D2	GMPPA	GNA11	GNA13	GNG12	GOLGA1	GOLGA2	GOLGA3	GOLGA5	GOLGA8B	GOLGB1	GOLIM4	GOLPH3	GON4L	GORAB	GORASP2	GOSR1	GOSR2	GPAM	GPD1L	GPKOW	GPN2	GPR107	GPR153	GPR180	GPR85	GPRIN3	GPSM2	GPX3	GRAMD3	GRPEL2	GTF2H1	GTPBP1	GTPBP10	GTPBP2	GTPBP8	GUF1	HABP4	HAT1	HBP1	HCG18	HDLBP	HEATR3	HEATR5A	HEG1	HELQ	HERPUD2	HIATL1	HIST1H4H	HIVEP2	HMBOX1	HMGCR	HMGXB3	HOMER3	HOXC6	HRH2	HSD17B7	HSF4	HSPA13	HSPA4	HSPB6	HUWE1	HYOU1	IBTK	IFRD1	IFT20	IGF2BP3	IGF2R	IGSF8	IKBIP	IL11	IL1RAPL1	IMPDH1	INF2	INPP1	INSIG2	IP6K1	IPO7	IQCD	IQCG	IRS1	IRX3	ITCH	ITGA1	ITGA6	ITGA7	IWS1	JAK1	JMJD1C	JMY	KCNK6	KCNMB3	KCNN3	KCNQ1OT1	KDM4A	KDM4B	KDM4C	KDM4D	KDM6A	KDM6B	KIAA0232	KIAA0586	KIAA1217	KIAA1244	KIAA1429	KIAA1715	KIF3B	KIT	KLC1	KLC4	KLF13	KLF9	KLHDC10	KLHDC2	KLHL24	KPNA4	LARP1B	LASP1	LCORL	LEPRE1	LEPROT	LGALS8	LHFPL2	LIAS	LIMD1	LITAF	LMAN1	LMO7	LRRC2	LTN1	LYPD1	LYSMD3	LYZ	LZTFL1	MAF	MAFF	MAFK	MAGED1	MAN2A1	MAP1B	MAP1LC3B2	MAP3K1	MAP4	MAPRE2	MBNL1	MBNL2	MCAM	MCFD2	MCOLN1	MDC1	MDFI	MDFIC	MDK	MED28	MEF2A	METTL13	METTL2B	MFSD2B	MFSD6	MGA	MGAT1	MIA3	MICAL1	MICAL2	MICAL3	MID1IP1	MKRN2	MLX	MMP1	MMP14	MOAP1	MOB2	MOGS	MOSPD1	MOSPD3	MPV17L2	MRAS	MRPL49	MSL1	MTERF	MTFR1	MTMR14	MTRF1L	MTRNR2L1	MTRNR2L2	MXD1	MYEOV	MYH9	MYNN	MYO18A	MYO1B	MYO1E	MYO6	MYO9A	MYO9B	NAA15	NAA30	NAA35	NAB1	NAV1	NBAS	NCK1	NCOA5	NCOA6	NCSTN	NDEL1	NEDD4L	NFAT5	NFE2L2	NFIL3	NFX1	NFXL1	NIPBL	NLK	NMD3	NOL8	NPHP4	NR0B1	NR2F1	NR3C1	NR4A1	NR4A2	NRAS	NRBF2	NRIP1	NSF	NUAK1	NUCB2	NUFIP2	NUP153	NUP98	NUS1	NXN	ODF2	ORAI2	ORAI3	ORC5	ORMDL3	OSBP	OSBPL10	OSBPL2	OSTM1	OTUD6B	P4HA1	P4HA2	PAFAH1B2	PAFAH2	PAK2	PALM2	PAN2	PAPSS2	PBXIP1	PCF11	PCM1	PCOLCE	PCYT1A	PDCD4	PDE4A	PDE4D	PDE4DIP	PDIA4	PDIA5	PDSS2	PER1	PGM3	PHACTR2	PHF13	PHF20	PHF20L1	PHRF1	PI4KA	PIAS1	PIAS4	PICALM	PILRB	PIP4K2C	PITPNA	PJA2	PKDCC	PLA2G12A	PLCL1	PLEKHA1	PLEKHB2	PLS3	PMEPA1	PNPLA8	PNRC1	POLR3A	POLR3D	POM121	POM121C	PPAPDC1A	PPAPDC1B	PPIL2	PPIP5K1	PPM1B	PPM1D	PPM1K	PPP1R10	PPP1R2	PPP1R3F	PPP1R9A	PPP2R5A	PPP2R5C	PRCD	PRCP	PREB	PREPL	PREX1	PRKAG2	PRKAR2B	PRPSAP1	PRRC1	PRRX1	PTPN23	PTPRH	PTPRN	PTPRU	PTRF	PURA	PUS7L	PXMP4	QRICH1	QSER1	QTRTD1	R3HDM1	RAB31	RAB5A	RAB6A	RABEP1	RAD17	RAD50	RALA	RANBP2	RANGRF	RAP2A	RASA1	RASSF1	RASSF8	RB1	RBL2	RC3H2	RCAN1	RCN3	REPIN1	RGS1	RGS12	RHBDD1	RHBDF2	RHOQ	RIF1	RILPL2	RIOK2	RLF	RND3	RNF13	RNF168	RNF24	RNF4	ROCK1	RPL36AL	RPN1	RPS6KA3	RRBP1	RRN3	RSF1	RSPRY1	RTF1	RUNX3	SAMD8	SAR1B	SCAMP1	SCAMP2	SCAPER	SCYL1	SCYL2	SEC11C	SEC14L1	SEC16A	SEC23A	SEC23B	SEC23IP	SEC24A	SEC24D	SEC31A	SEC61A1	SEC62	SEC63	SEL1L3	SELK	SEMA4A	SEMA4C	SENP2	SENP6	SEPHS2	SERF2	SERINC2	SETBP1	SETD3	SETX	SFRP1	SH2B3	SIN3A	SIX4	SKAP2	SLC16A6	SLC17A5	SLC17A9	SLC19A2	SLC25A25	SLC25A36	SLC25A40	SLC25A46	SLC26A2	SLC2A1	SLC2A10	SLC2A13	SLC30A5	SLC30A7	SLC31A1	SLC33A1	SLC35A4	SLC35A5	SLC35B1	SLC35B2	SLC35B4	SLC35E1	SLC37A3	SLC38A10	SLC38A2	SLC38A9	SLC39A14	SLC39A7	SLC41A3	SLC46A1	SLC4A1AP	SLC6A9	SLC7A6	SLCO4A1	SLMAP	SLU7	SMAD2	SMARCA1	SMARCA5	SMCHD1	SMEK1	SMG1	SMTN	SNAP25	SND1	SNRNP48	SNX13	SNX14	SNX8	SOBP	SORBS3	SPATS2L	SPIN1	SPOCD1	SPOP	SPRY1	SPRY4	SPSB3	SPTY2D1	SRBD1	SRD5A3	SREBF1	SREBF2	SRFBP1	SRGN	SRP68	SRPK2	SRPR	SSR1	SSR3	ST3GAL1	ST7	STAG1	STAG3	STARD10	STARD3NL	STAT6	STK17A	STK17B	STRA6	STT3A	STX5	STYX	SUCLG2	SUMF1	SUN1	SUPV3L1	SYNRG	SYT11	SYTL2	SYVN1	TAF5	TANK	TARSL2	TBC1D10A	TBC1D15	TBC1D20	TBC1D23	TBC1D25	TBC1D5	TBL1X	TBX3	TEAD1	TES	TFRC	TGIF1	THAP3	THAP5	TLE1	TM9SF2	TM9SF4	TMBIM1	TMEM104	TMEM131	TMEM136	TMEM159	TMEM161B	TMEM169	TMEM198	TMEM214	TMEM30A	TMEM39A	TMEM41B	TMEM45A	TMEM57	TMF1	TMTC2	TMUB2	TNFAIP1	TNFAIP8L1	TNKS2	TOB2	TOM1	TOMM70A	TOP1	TOP3A	TOPORS	TP53BP1	TP53INP1	TP53INP2	TPP2	TPST1	TPST2	TRAM2	TRAPPC10	TRIM26	TRIM69	TRIP11	TRPM7	TSC22D2	TSR1	TTC13	TTC17	TTC37	TTK	TTYH3	TUBB2B	TUG1	TWISTNB	TXLNA	TXNDC11	UAP1	UBA6	UBE2B	UBE2Q2	UBE2W	UBE3C	UBLCP1	UBN2	UBQLN2	UBR1	UBR5	UBXN7	UFSP2	UGDH	UGGT2	USO1	USP25	USP32	USP36	USP40	USP42	USPL1	UTP11L	UTRN	UVRAG	VAMP2	VKORC1L1	VPRBP	VPS11	VPS13C	VPS53	WBP2	WDR19	WDR48	WDR52	WDR55	WDR82	WDR89	WDR91	WFDC1	WIPF1	WIPI1	WNK3	WSB1	XIAP	XPNPEP3	XPOT	YAP1	YES1	YIF1B	YIPF5	YPEL2	YTHDF3	YWHAG	YY1	ZBED6	ZBTB4	ZBTB40	ZBTB8A	ZC3H7A	ZC3HAV1	ZC3HAV1L	ZCCHC11	ZCCHC7	ZDBF2	ZDHHC16	ZDHHC5	ZEB2	ZFAND2A	ZFHX3	ZFYVE1	ZFYVE20	ZKSCAN5	ZMYND12	ZMYND8	ZNF141	ZNF266	ZNF280D	ZNF292	ZNF3	ZNF318	ZNF410	ZNF429	ZNF532	ZNF595	ZNF667	ZNF76	ZNF800	ZSCAN18	ZSCAN21	ZZZ3
MM087_SOX10-KD	BRCA1_extended (982g)	AATF	ABCA5	ABCF2	ABHD10	ABHD11	ABHD5	ABL1	ABLIM1	ABR	ACAP3	ACP6	ADAL	ADAM23	ADARB1	ADK	ADNP	ADNP2	AFF1	AGBL3	AGFG2	AGL	AKAP1	AKAP11	ALDH1A1	ALG6	ALS2	AMOT	AMOTL1	AMPH	ANAPC4	ANKFY1	ANKMY2	ANKRD17	ANKRD6	AP1G2	AP1S3	AP2A1	AP2A2	AP4E1	APEX2	APOLD1	APPL1	ARFGAP2	ARHGAP11B	ARHGAP21	ARHGAP26	ARHGEF40	ARL13B	ARL6IP1	ARMC8	ARNT2	ARPC1A	ARRB1	ASB1	ASF1B	ASPM	ASXL1	ATAD3A	ATE1	ATF5	ATG2B	ATL2	ATP10A	ATP11B	ATP13A3	ATP2C1	ATP5G1	ATP7A	ATXN2L	B3GNT5	B4GALT5	BCAN	BCHE	BCL2	BOLA1	BRCA1	BRCA2	BRD7	BRPF1	BTN2A2	C10orf12	C11orf30	C11orf80	C12orf29	C12orf65	C14orf142	C15orf41	C16orf80	C17orf51	C18orf56	C1QL1	C1orf106	C1orf112	C1orf21	C1orf35	C4orf21	C6orf106	C6orf89	C7orf26	CACNB3	CAMK2G	CAMK4	CAPN10	CASP6	CATSPER2	CBX6	CC2D1B	CCAR1	CCDC149	CCDC15	CCDC150	CCDC43	CCDC51	CCDC93	CCHCR1	CCNB1	CCNB2	CCND3	CDC20	CDC25A	CDC25C	CDC42EP4	CDC42SE2	CDC5L	CDCA2	CDCA3	CDCA7	CDK16	CDKL1	CDKN1B	CDKN2C	CDKN2D	CDKN3	CDR2	CENPB	CEP250	CEP350	CEP57	CEP78	CEPT1	CFLAR	CHAF1A	CHSY1	CHUK	CIAO1	CIRBP	CIT	CIZ1	CKAP2L	CKLF	CKS2	CLCN5	CLDN11	CLPB	CLPTM1L	CNOT3	COASY	COCH	COG1	COG4	COL4A3BP	COMMD4	COMTD1	COPS3	COQ10A	COX8A	CPSF3	CREBZF	CRK	CSNK1G1	CSNK1G2	CSRP2	CSTF1	CSTF2T	CTCF	CTNNAL1	CUL1	CUL3	CUX1	CYB5A	CYB5D2	CYP51A1	CYTH3	DAAM1	DBR1	DCAF7	DCAF8	DCLRE1A	DCP2	DENND4B	DENND5B	DEPDC1	DGCR14	DGKZ	DHCR7	DHDDS	DHFR	DHRS4L2	DHX30	DHX37	DIDO1	DIP2A	DIS3L	DLEU1	DLEU2L	DLX1	DMC1	DMXL1	DNAJA3	DNAJB1	DNAJC13	DNAJC27	DPF1	DPYSL2	DSG2	DTNBP1	DVL2	DVL3	DYNC2H1	E2F1	E2F2	E2F3	E2F8	EDARADD	EED	EFNB3	EGR1	EHMT2	EIF4ENIF1	EIF5A	ELOVL6	ENTPD4	EPB41L1	EPB41L2	ERC1	ERLIN1	ESCO2	ESPL1	EVC	EXO1	EXOC6	EXOSC6	EXTL2	EXTL3	EZH2	FADS2	FAF1	FAM102B	FAM105B	FAM111A	FAM124A	FAM135A	FAM161A	FAM200B	FAM65A	FAM72A	FAM72B	FAM72D	FAM76A	FAM76B	FAM81A	FANCC	FANCI	FAR1	FBXO11	FBXO46	FBXO5	FGD6	FGF13	FGFR1	FGFR1OP	FIGN	FIP1L1	FKBP15	FKBP5	FKBPL	FLYWCH2	FMR1	FNBP1L	FNTA	FOSL1	FOXD1	FOXJ2	FOXM1	FOXN3	FRAS1	FRAT2	FRYL	FZR1	GAB2	GAMT	GART	GAS7	GATAD2B	GATM	GCAT	GCH1	GEMIN6	GFER	GIT2	GJC3	GKAP1	GLA	GLO1	GLYR1	GMCL1	GMEB1	GMNN	GNA12	GNA13	GNAL	GPC2	GPR126	GPR143	GPR180	GPR19	GPS2	GRPEL2	GSG2	GTF2A1	H1FX	H2AFX	HAT1	HCFC1	HCFC2	HCN3	HDAC2	HDAC5	HDAC6	HDGFRP2	HDHD1	HELLS	HELQ	HERC1	HERC2	HIATL1	HIP1	HIRA	HIST1H1B	HIST1H1C	HIST1H1D	HIST1H3C	HIST2H2BF	HLTF	HMCN1	HMGB2	HMGN2	HMX2	HNRNPUL1	HOXB2	HOXB6	HOXB7	HOXC11	HP1BP3	HPS5	HPSE	HSPA12A	HSPA4L	HSPBAP1	HTT	ICA1L	ICMT	IDE	IDH3A	IGF2BP3	ING1	INO80	INO80D	INTS2	INTS8	INTS9	IPO9	IRF1	IRX3	ISCA2	ISY1	ITPR3	ITSN1	JDP2	JOSD1	JPH1	JUND	KANK2	KAT2B	KATNAL1	KATNAL2	KATNB1	KBTBD2	KCNS3	KCTD9	KDM2B	KDM6A	KHNYN	KHSRP	KIAA0430	KIAA0895	KIAA0895L	KIAA1328	KIAA1377	KIAA1522	KIAA1524	KIAA1715	KIAA1841	KIAA2013	KIF13B	KIF14	KIF20B	KIF24	KIF2A	KIT	KITLG	KLF15	KNTC1	KPNA2	KPNA3	LAMA1	LAMA4	LAMB1	LARP7	LDB3	LDLRAD3	LEO1	LIG1	LIN28B	LIN54	LLGL1	LRCH2	LRPPRC	LRRC16A	LRRC28	LRRC45	LRRC58	LRRC8D	LSM5	LYN	LYRM2	LYRM7	MADD	MAL	MALT1	MAP2K2	MAP3K4	MAPK14	MAPK3	MARCH3	MARK1	MARK2	MAST2	MBNL3	MBTPS1	MCCC1	MCCC2	MCM2	MCM3	MCM3AP	MCM4	MCM6	MCOLN1	MCOLN2	MCOLN3	MDC1	MDGA2	MDN1	MECP2	MED1	MED13	MED14	MED15	MED22	MESDC1	MGAT4A	MIB1	MINK1	MIS12	MKL2	MLH3	MLLT10	MMD	MME	MMS22L	MNT	MPDU1	MPP5	MPRIP	MRPS18C	MRRF	MS4A7	MSH6	MSRA	MST4	MSTO1	MTERFD3	MTF2	MTFMT	MTHFD1	MTMR10	MTOR	MYBL1	MYBL2	MYEF2	MYH10	MYLPF	MYO10	MYO1D	N4BP1	N4BP2	N6AMT2	NAA35	NAB1	NANP	NAPEPLD	NARFL	NASP	NAV2	NCAPD2	NCBP1	NCKIPSD	NCOA2	NCOA5	NDE1	NEURL4	NFATC3	NFIA	NFKB1	NFYC	NGDN	NHLRC2	NIPAL3	NKTR	NME1-NME2	NNT	NOC3L	NOL8	NOL9	NPEPL1	NPHP4	NPRL3	NRGN	NRIP1	NRM	NRP2	NUBP2	NUP153	NUP160	NUP188	NUP214	NUP88	ORC6	OSBPL6	PABPC4	PAK4	PAPD7	PAQR4	PARG	PASK	PATL1	PAX6	PBX4	PCCA	PCDH7	PCF11	PCNXL3	PDE4A	PDE4B	PDIK1L	PDLIM3	PDS5B	PDZRN3	PER3	PFAS	PHACTR3	PHC3	PHF12	PHIP	PHLPP1	PHTF2	PIAS4	PICK1	PIGN	PIGS	PIK3R3	PILRB	PKN1	PKN2	PLD1	PLEKHB1	PLEKHG3	PLEKHG4	PLEKHJ1	PLOD2	PLS3	PLXNC1	PMS1	POGZ	POLA2	POLD1	POLDIP3	POLE	POLR2D	POLR3A	POP7	POU2F1	PPCDC	PPM1D	PPP1R12C	PPP2R5C	PPP3R1	PPP6R3	PPT2	PRC1	PRIM1	PRKCI	PRKCSH	PRKCZ	PRKDC	PRMT5	PRMT6	PRPF19	PRPF4B	PRPS2	PRRT4	PRSS36	PRTG	PSAT1	PSCA	PSMC3IP	PSMD1	PSMG1	PTBP1	PTPN23	PURA	PXMP2	PXMP4	QRICH1	RAB33A	RAB33B	RAB35	RAB38	RAD17	RAD21	RAD51C	RAD9A	RALGAPA1	RALGAPB	RANBP10	RANBP9	RAP1GAP	RAP2A	RARRES1	RASA2	RBBP4	RBBP5	RBBP8	RBL1	RBL2	RBM15B	RBM17	RBM20	RBM23	RBM25	RBM27	RBM5	RC3H2	RCAN3	RCC1	REEP4	RELT	RERE	REV1	RFC2	RFESD	RFFL	RFTN1	RFWD3	RGL1	RGS20	RHPN2	RIBC2	RIF1	RIMKLB	RIMS2	RMI1	RNF167	RNF182	RNF219	RNF34	RNF38	RNF4	RNPC3	ROBO1	ROCK1	RPA2	RPL12	RPP21	RPRD2	RPS28	RPS6KA5	RPS6KB2	RRM2	RRP36	RSRC2	RTF1	RTTN	RUSC1	SACM1L	SAE1	SAMD5	SAP130	SAP30L	SART3	SASH1	SBF2	SCIN	SCML1	SCRN1	SDCCAG8	SEC61A1	SENP2	SENP3	SENP7	SEPHS1	SERTAD4	SETD3	SETD8	SF3A2	SF3B3	SFRP1	SGOL1	SH3BP1	SHMT2	SHQ1	SIX5	SKA3	SLC12A6	SLC16A1	SLC16A4	SLC20A2	SLC25A11	SLC25A14	SLC25A17	SLC25A19	SLC25A25	SLC25A28	SLC25A37	SLC25A40	SLC26A2	SLC29A1	SLC35B4	SLC35E3	SLC36A1	SLC39A8	SLC39A9	SLC4A2	SLC6A15	SLC9A3R1	SLFN11	SMAD9	SMARCA4	SMARCAD1	SMARCD2	SMC1A	SMC1B	SMC4	SMC5	SMCHD1	SMG7	SMO	SMTN	SMYD3	SNRNP40	SNRPA	SNTA1	SNTB2	SNX1	SNX13	SNX5	SOS2	SPATS2	SPC25	SPICE1	SPOP	SPSB3	SPTAN1	SPTLC2	SREK1	SRPK1	SRRM1	SRRT	SSH2	ST3GAL5	STAG1	STAG3	STAM	STARD3NL	STARD9	STIL	STIM2	STK35	STMN1	STOM	STRA13	STT3B	STX16	STXBP1	STYX	STYXL1	SUMO2	SUPT6H	SUV39H1	SUZ12	SVIL	SVIP	SYTL2	TAB2	TACR2	TADA1	TAF2	TAF5	TARDBP	TAZ	TBC1D1	TBC1D10A	TBC1D10B	TBC1D14	TBC1D9	TBC1D9B	TBP	TBX6	TCEAL2	TCEAL3	TCERG1	TCF3	TCHP	TCP11L1	TDP1	TDRD3	TENC1	TEX10	TEX2	TEX9	TGFBR3	TGS1	THADA	THG1L	THNSL1	THOC1	TIA1	TIGD6	TIMM8A	TJP2	TLE3	TM9SF1	TMCC2	TMEM107	TMEM109	TMEM138	TMEM143	TMEM161B	TMEM201	TMEM42	TMEM51	TMEM55B	TMEM60	TMEM79	TMPO	TNFAIP3	TNFAIP8	TNFAIP8L1	TNPO2	TNRC18	TOP2A	TOP2B	TOP3A	TOPBP1	TOR3A	TP53	TRA2A	TRAF2	TRAF3IP2	TRAF7	TRERF1	TRIM33	TRIM37	TRIM73	TRIOBP	TROAP	TRPM7	TSKU	TTC31	TTK	TTLL3	TTLL7	TUBGCP4	TUBGCP5	TYK2	TYMP	UACA	UBAP2	UBE2D2	UBE2Q1	UBE2T	UBE4B	UBTF	UCP2	UHRF2	UIMC1	ULK3	UNC13D	UPF2	UPF3B	UQCR10	USP1	USP22	USP28	USP31	USP4	USP42	USP51	VAC14	VANGL2	VAV2	VPS13A	VPS53	WARS2	WDFY2	WDR19	WDR7	WDR73	WDR81	WDR89	WDTC1	WEE1	WIPF3	WRAP53	WRN	WWOX	WWP1	XPO4	XRCC6BP1	YY1	ZBTB40	ZBTB8B	ZC3H18	ZC3HAV1	ZCCHC11	ZCCHC8	ZDHHC13	ZDHHC14	ZDHHC5	ZDHHC7	ZFP90	ZFP91	ZFX	ZFYVE1	ZHX1	ZKSCAN2	ZKSCAN5	ZMYM3	ZMYND10	ZMYND11	ZMYND19	ZNF131	ZNF280D	ZNF346	ZNF362	ZNF367	ZNF503	ZNF512B	ZNF566	ZNF569	ZNF644	ZNF649	ZNF652	ZNF687	ZNF76	ZNF768	ZNF782	ZNF783	ZNF821	ZNF850	ZRANB1	ZW10
MM087_SOX10-KD	CREB3 (978g)	ABCA1	ABCB8	ABCC3	ABCE1	ABHD13	ABHD2	ACAD9	ACHE	ACO1	ACP2	ACSL3	ACTG1	ACTN4	ADIPOR1	ADM	ADPGK	ADRB2	ADRM1	AFTPH	AGA	AGPAT4	AGTRAP	AHNAK	AIG1	AIM1L	AIM2	AKAP13	AKR1B10	AKTIP	ALDH3B1	ALDOA	ALDOC	ALPK1	AMN1	ANAPC10	ANGPT1	ANKFN1	ANKH	ANKRA2	ANKRD12	ANKRD29	ANKRD42	ANTXR1	ANXA11	ANXA2	ANXA4	ANXA5	AP1S2	APBB2	APC	APEX1	APH1B	APOL3	APTX	ARCN1	ARF1	ARF4	ARF5	ARFGEF1	ARFIP2	ARG2	ARHGAP22	ARHGAP23	ARHGDIA	ARHGDIB	ARID5A	ARID5B	ARL2BP	ARL3	ARL4A	ARL4C	ARL4D	ARMCX1	ARMCX2	ARMCX3	ARMCX6	ARNTL	ARNTL2	ASAP2	ASB4	ASCC2	ASF1A	ASNS	ASPHD1	ATG5	ATP10D	ATP2B4	ATP6V0B	ATP6V1H	ATP8A2	ATRX	ATXN10	AZI2	AZIN1	B3GAT3	B3GNTL1	B4GALT4	B9D1	BAALC	BACH1	BAG3	BASP1	BATF2	BAZ2B	BCAS2	BCLAF1	BDNF	BET1	BEX4	BEX5	BIN3	BIRC3	BNIP3	BNIP3L	BOD1	BPGM	BRD2	BRE	BZW1	C10orf118	C11orf63	C12orf23	C12orf44	C12orf5	C12orf54	C17orf100	C17orf59	C17orf62	C19orf10	C1QTNF1	C1orf43	C1orf74	C20orf112	C3orf67	C5orf15	C5orf45	C9orf72	C9orf89	CA12	CABYR	CACNA1A	CACNA2D1	CACYBP	CADPS2	CALCOCO1	CALR	CALU	CAMK1	CANT1	CAPN1	CAPN2	CAPN5	CAT	CBX8	CCBE1	CCDC112	CCDC136	CCDC47	CCDC53	CCM2	CCND1	CCNH	CCNK	CCNL1	CCPG1	CCT4	CD164	CD276	CD55	CD63	CD97	CDC123	CDC16	CDC27	CDC37	CDC42EP1	CDC42EP3	CDCP1	CDH13	CDK20	CDK2AP2	CDK4	CDKN1A	CDKN1B	CDKN2A	CDKN2B	CENPT	CFL2	CHID1	CHMP7	CHPF2	CHST1	CHST12	CIAPIN1	CKB	CLCN3	CLGN	CLN5	CLN8	CLP1	CLPB	CMC1	CNN3	COL18A1	COL1A1	COL9A3	COMMD6	COMMD8	COPB1	COPB2	COPS5	COPS8	COPZ2	COQ9	CORO2B	COX6C	CPE	CRABP2	CRADD	CREB3	CREB3L1	CREM	CRTAC1	CSNK1D	CSRP1	CST3	CTDNEP1	CTHRC1	CTNNA1	CTSB	CTSZ	CTTNBP2NL	CTU2	CXCL14	CYB5R2	CYCS	CYP19A1	CYP2R1	CYTH2	DAD1	DDAH1	DDIT4	DDR2	DDX5	DEDD2	DENND1B	DENND2A	DERL1	DHDDS	DHODH	DHRS1	DISP1	DLD	DMTF1	DNAJA2	DNAJB4	DNAJB5	DNAJC10	DNAJC25	DNAJC3	DNAJC7	DNTTIP1	DOLK	DPAGT1	DPCD	DST	DTD1	DTNA	DTX2	DUSP10	DUSP14	DUSP4	DVL2	ECE1	ECE2	EFHD2	EGFL7	EHBP1	EHD1	EHD3	EIF1	EIF2B3	EIF3D	EIF4E	EIF4G1	ELF1	ELFN1	ELOVL1	ELOVL4	ELOVL6	EMP1	ENDOD1	EPB41L2	EPHA2	EPHX1	ERC1	ERLEC1	ERP29	ERP44	ERRFI1	ETV1	EWSR1	EXOSC5	EYA4	FADS1	FAHD1	FAHD2B	FAIM2	FAM114A1	FAM118B	FAM122A	FAM129A	FAM131C	FAM133A	FAM160A2	FAM167A	FAM174A	FAM192A	FAM3C	FAM46C	FAM63B	FAN1	FANCL	FANK1	FARSA	FASTK	FBXO27	FBXO32	FBXO7	FERMT3	FGF12	FGF5	FGFRL1	FHIT	FHL1	FHL2	FIP1L1	FKBP14	FLI1	FLNC	FLRT2	FN1	FN3KRP	FNDC3A	FOSL2	FOXO1	FOXP1	FRZB	FSCN1	FTSJ1	FUCA2	G0S2	G3BP2	GABPB1	GALK2	GALNT7	GALT	GAPDHS	GAS2	GBE1	GCK	GDNF	GEM	GEMIN8	GIMAP2	GIN1	GK	GLRX3	GMPPA	GNB2	GNL2	GNPAT	GOLGA2	GOLGA5	GOLGB1	GOLIM4	GOLT1B	GOSR2	GOT1	GPR137B	GPR56	GPR65	GPX3	GRB2	GRIA4	GRN	GSK3B	GSN	GTF3C1	HBEGF	HBP1	HCCS	HDLBP	HERPUD1	HEXIM2	HHEX	HINFP	HIST1H4H	HLA-C	HLA-E	HLX	HMGA2	HMOX2	HNRNPF	HNRNPH3	HOPX	HOXB13	HOXB2	HOXC6	HPCAL1	HPS5	HRCT1	HRH1	HRH2	HS3ST1	HSD17B7	HSPH1	HTATIP2	HTATSF1	IDH3A	IDH3G	IER2	IFI27L2	IFT20	IFT27	IFT46	IFT57	IFT74	IGSF8	IL6	IMP3	ING4	INHBA	INPP1	INSIG1	INSIG2	INTS12	IQSEC3	IRF2	ISOC2	ITGA1	ITM2B	JAKMIP2	JUNB	KAT5	KCNG1	KCNMA1	KCNQ1OT1	KCTD13	KCTD17	KDELC1	KDELR1	KDELR2	KDELR3	KDM5B	KIAA0232	KIAA0907	KIAA1009	KIAA1279	KIAA1715	KIF21A	KLF5	KLHL13	LAYN	LBH	LCP1	LEPRE1	LGALS1	LGALS3	LGALS8	LIF	LIFR	LIMCH1	LMAN1	LMO7	LOX	LPCAT4	LPIN1	LRRC59	LSAMP	LTBP3	LTN1	LYRM1	LYSMD3	MAEA	MAGEA10	MAGEB18	MAGED1	MAGOHB	MAN1A1	MAN1A2	MAN2A1	MANBA	MAP1LC3A	MAP1LC3B2	MAP2K3	MAP9	MAPRE3	MARCKSL1	MBOAT2	MBP	MCF2L	MCFD2	MCTP1	MDH1	MECOM	MED27	MED28	MED30	MEST	MET	METRNL	METTL13	MFSD1	MFSD2B	MGAT1	MIA3	MLEC	MLF2	MLKL	MMP1	MMP9	MOB2	MOGS	MORF4L1	MORF4L2	MOSPD1	MRPL15	MRPL2	MRPL27	MRPS18A	MSC	MT2A	MTCH1	MTERFD1	MTFR1	MTRF1	MTSS1	MTX2	MYCBP2	MYL1	MYO1B	N6AMT1	NAA20	NAA35	NAA50	NAALADL1	NAB2	NAGK	NAPA	NAV2	NBEA	NBPF3	NBR1	NCEH1	NCK1	NDEL1	NDFIP2	NDNL2	NDP	NDRG4	NDUFA10	NDUFB6	NDUFS4	NEGR1	NEK1	NF1	NFKB2	NFYB	NGF	NGFR	NGFRAP1	NGLY1	NHS	NLRP1	NOB1	NOX4	NPAS1	NPC1	NPW	NR1D1	NRN1	NTM	NTRK2	NUDT14	NUDT2	NUDT5	NUP214	NUPL2	NUTF2	OCIAD2	ODC1	ODF2L	OFD1	OPTN	ORMDL3	OSGIN1	OXNAD1	OXSR1	OXTR	P2RX6	P2RY6	P4HA2	P4HB	PAF1	PALLD	PAM	PANX1	PAQR5	PAX3	PCDH8	PCMTD1	PCNP	PCYT1A	PDCD10	PDE4DIP	PDGFB	PDK2	PEF1	PELO	PERP	PEX13	PEX5	PFDN2	PGM3	PGRMC1	PHF20L1	PHF6	PHLDA2	PICK1	PIGV	PISD	PITX2	PJA1	PLAUR	PLD3	PLEC	PLEK2	PLEKHA6	PLSCR1	PLTP	PMAIP1	PMM1	PMP22	POLD2	POMC	POR	POU2F2	PPAP2A	PPAP2C	PPAPDC1B	PPARG	PPFIBP1	PPIB	PPP1R10	PPP2CA	PPP2R2B	PPP4C	PRDX1	PRDX4	PRNP	PRPF31	PRRT3	PRRX1	PRSS23	PRSS35	PSEN2	PSMB2	PSMB5	PSMB8	PSMD3	PSMD6	PSRC1	PTDSS2	PTHLH	PTP4A3	PTPRE	PTPRK	PTPRR	PTRF	PVRL2	PWWP2B	PYCARD	RAB13	RAB14	RAB18	RAB1A	RAB27B	RAB2A	RAB5A	RAB7A	RAB8A	RAB8B	RAB9A	RASSF5	RBBP7	RBFOX2	RBKS	RBM18	RCN1	RCN3	RDH13	REEP5	RER1	RGMB	RGS1	RGS12	RGS17	RGS3	RGS5	RHEB	RHOD	RHOG	RHOT1	RIMS2	RIN1	RNF128	RNF146	RNF149	RNMTL1	ROCK2	RPN1	RSPH9	RSPRY1	RSU1	RTN3	RTN4	RTP4	S100A10	S100A11	SAP30BP	SAR1A	SCAMP1	SCAMP2	SCD	SCFD1	SCG2	SCRN2	SCUBE3	SCYL1	SDC3	SDCBP	SDF2	SDF4	SEC24D	SEC62	SEC63	SECTM1	SEL1L	SEPT2	SEPT4	SERP1	SERPINE1	SERPINE2	SERPINF1	SERPINH1	SF3B1	SGSM3	SH2B3	SH3BP5	SH3KBP1	SHB	SIGIRR	SKP1	SLC17A9	SLC22A17	SLC25A14	SLC2A6	SLC30A5	SLC30A9	SLC35B1	SLC35F5	SLC38A1	SLC39A13	SLC43A3	SLC45A2	SLC6A9	SLC8A1	SLCO4A1	SMARCA1	SMCHD1	SMOX	SMU1	SNAP25	SNAP47	SND1	SNPH	SNRPA	SNX2	SNX24	SNX7	SOCS2	SOCS3	SOCS5	SORL1	SOX2	SOX9	SPAG9	SPARC	SPATA7	SPEG	SPHK1	SPOCK1	SPOP	SPRY1	SPRY2	SPRY4	SPRYD4	SPTBN1	SQSTM1	SRFBP1	SRP19	SRP54	SRP9	SRPR	SRPX2	SSBP2	SSR1	SSR3	SSR4	SSSCA1	STAT3	STC2	STK32C	STT3A	STX1A	STX4	STX5	STXBP3	SUCLA2	SURF4	SYBU	SYNGR3	SYNJ2	SYT1	SYT11	TACC2	TAF7	TANK	TAX1BP1	TBC1D23	TBX15	TBX3	TCEAL8	TCIRG1	TCP11	TDRD7	TES	TFG	TGIF1	THAP2	THAP8	THRA	TIAL1	TIMP3	TINF2	TIPRL	TLN1	TM4SF1	TM9SF2	TM9SF4	TMED9	TMEFF2	TMEM136	TMEM154	TMEM158	TMEM165	TMEM167A	TMEM183A	TMEM204	TMEM39A	TMEM59L	TMEM70	TMSB4X	TMUB2	TMX4	TNC	TNFAIP1	TNFRSF11B	TNFRSF12A	TNFRSF1A	TNFRSF1B	TOB2	TOLLIP	TOR3A	TP53BP1	TPRA1	TRAF1	TRAF3IP3	TRAM1	TRAP1	TRIB3	TRIM56	TRIM69	TRIM73	TRIP6	TRMT2A	TRPM4	TSC22D1	TSPAN12	TSPAN17	TSPYL5	TTC1	TTC39A	TTLL7	TUBA1A	TUBA8	TUBB2A	TUBB2B	TXNL1	UAP1	UBA5	UBAC2	UBAP1	UBC	UBE2E2	UBE2E3	UBE2H	UBE4A	UBR2	UBR4	UBXN11	UFC1	UGGT2	UGP2	UQCRC2	USP34	USP48	USP8	UTP18	VCP	VDAC2	VPS72	VRK3	VWA5A	WASF3	WBP2	WBP5	WDR18	WDR92	WFDC1	WIBG	WNT9A	WWTR1	XAF1	XPO1	XRCC5	YES1	YIF1A	YIPF1	YKT6	YPEL4	YTHDC2	YWHAQ	ZBED6	ZC3H11A	ZCCHC7	ZDHHC4	ZFAND1	ZFAND2A	ZFAND6	ZFPL1	ZFR	ZFX	ZNF215	ZNF226	ZNF259	ZNF274	ZNF277	ZNF396	ZNF444	ZNF521	ZNF583	ZNF608	ZNF76	ZNF800	ZNRD1	ZUFSP
MM087_SOX10-KD	ETV5_extended (969g)	AACS	AAK1	ABCB9	ABI2	ACBD5	ACIN1	ACVR1	ADAL	ADAMTS6	ADAT1	ADCK4	ADNP	ADRBK1	AFF1	AGFG2	AGPAT1	AGPAT3	AIF1L	AK3	AKIRIN1	AKT1S1	ALKBH8	AMMECR1L	ANAPC11	ANKRD11	ANKRD13B	ANKRD32	ANKS1A	ANKS3	AP1B1	AP1M1	AP2B1	AP2S1	APEH	ARAP1	ARFGAP1	ARFIP1	ARHGAP1	ARHGAP15	ARID2	ARL8A	ARMC7	ARPC1A	ARPC1B	ARPC5L	ARRB2	ASB1	ASB6	ATAD2	ATF4	ATF7	ATG2B	ATM	ATP13A1	ATP2C1	ATP5J	ATP7A	ATP8B2	AURKAIP1	AXIN1	B3GNT2	B3GNT5	BANP	BAX	BCAR1	BCL6	BCOR	BCR	BDH1	BET1L	BFAR	BIN3	BMP2K	BMPR1A	BMS1	BRD3	BRD9	C10orf25	C10orf32	C11orf24	C11orf57	C12orf65	C12orf66	C14orf28	C15orf39	C15orf41	C16orf52	C16orf74	C16orf91	C18orf25	C19orf25	C19orf48	C19orf52	C1orf106	C1orf122	C1orf21	C20orf27	C21orf62	C21orf67	C2CD2L	C2CD3	C2orf68	C5orf55	C7orf55	C9orf69	CACNB1	CARHSP1	CBX4	CBX8	CCDC134	CCDC137	CCDC157	CCDC25	CCDC6	CCDC71	CCDC77	CCDC85B	CCDC9	CCNI	CCNT1	CCNYL1	CCT6B	CCZ1	CD247	CD2BP2	CDC34	CDC42SE2	CDCA7L	CDH15	CDK11A	CDK11B	CDKN2AIP	CELF1	CENPP	CENPQ	CENPT	CEP164	CEP63	CGGBP1	CHCHD5	CHERP	CHST10	CHST3	CHUK	CIB2	CIRBP	CIRH1A	CLASP1	CLASRP	CLCN2	CLCN3	CLMN	CLPTM1L	CNDP2	CNOT10	CNOT3	CNOT8	COG3	COL11A2	COMMD5	COPS7A	CORO1C	CORO2A	COX10	COX15	COX17	COX5B	COX6B1	COX8A	CPEB4	CPSF7	CREM	CRIPT	CSAD	CSK	CSNK1G1	CSNK1G2	CSNK1G3	CSNK2A1	CTBP2	CTDSPL2	CTNND1	CUEDC1	CXXC1	DAPK1	DAXX	DAZAP2	DCAF12	DCAF16	DCLRE1C	DCTN5	DDA1	DDIT3	DDX18	DDX21	DDX55	DENND4B	DEPDC4	DGKH	DGKZ	DHX30	DHX36	DHX38	DHX40	DHX8	DLST	DMRTA2	DNAJC1	DNAJC2	DNAJC24	DNMT1	DNMT3A	DOCK6	DPH2	DPH3	DPP8	DPP9	DPY19L3	DSCR3	DUSP28	DYNC1I2	DYRK1A	DZIP3	E2F4	EFNB3	EGFL7	EIF1AD	EIF5A2	ELAC2	ELF4	ELOF1	ELOVL5	EME2	EMG1	EML3	EN2	ENTHD1	ENY2	EPB41	EPN1	ERCC1	ERCC4	ETAA1	ETV2	ETV3	ETV5	EXOC6	EXOSC3	EXOSC4	EXTL3	FAM110A	FAM120A	FAM120AOS	FAM13B	FAM160B1	FAM168B	FAM173A	FAM174B	FAM195B	FAM200B	FAM20B	FAM24B	FAM53B	FAM65A	FAM89A	FAM91A1	FAM96A	FAM96B	FANCD2	FAT1	FBRSL1	FBXO33	FBXW2	FEZ1	FGD1	FHDC1	FHL3	FIBP	FIS1	FKBP15	FLOT2	FMR1	FOXJ2	FOXN3	FOXP4	FTSJ2	FUK	FUZ	FXYD3	FYN	GAD1	GAK	GART	GAS2L3	GATAD1	GATAD2A	GATAD2B	GBA2	GCN1L1	GGA1	GLTSCR1	GLTSCR2	GLYCTK	GNB2	GNL1	GNL3L	GOLGA1	GPR107	GPR155	GPSM3	GRK5	GRPEL2	GRWD1	GTF2A2	GTF3A	GTF3C1	GTPBP2	HAUS6	HCFC1	HDAC7	HHEX	HIF1AN	HINT1	HIRA	HKR1	HLCS	HMBS	HMG20A	HMGN4	HMGXB3	HNRNPD	HNRNPH1	HOMER1	HOXA4	HOXB13	HOXB6	HPS1	HSPE1	HTR2B	IFT81	IGF2BP3	IKBKB	IL11RA	IMP3	IMPACT	INCENP	INF2	ING2	INO80	INO80B	INO80E	INPP5F	INTS1	INTS3	IPO4	ISG20L2	ISY1	ITGB1BP1	KATNAL1	KCND3	KCNJ12	KCNMB3	KCTD1	KDM6B	KIAA0226	KIAA0355	KIAA0754	KIAA1432	KIAA1522	KIAA1524	KIAA1958	KIF14	KIF23	KIF7	KIF9	KIFC1	KIFC3	KLHDC3	KLHDC4	KLHL15	KLHL18	KLHL2	KLHL23	KRBA1	KRIT1	LARGE	LARP4	LAT	LCMT2	LDB1	LDLRAP1	LDOC1L	LEF1	LHFPL2	LIMD1	LIMD2	LIMK2	LLPH	LONRF3	LPP	LRP4	LRP5	LRRC8A	LRRC8B	LRTOMT	LSG1	LSM3	LSM4	LSM5	LSR	LYRM7	LYSMD1	LZIC	MAK16	MANBAL	MAP3K1	MAP3K11	MAP4K2	MAP7D1	MAPK7	MAPK8IP3	MAPKAPK2	MARK1	MARK2	MASTL	MBD1	MBD6	MCM10	MCM7	MCM8	MDGA2	MDM4	MEA1	MED11	MED15	MED26	MEF2C	MEGF9	MEIG1	MEIS2	MELK	METTL14	MFAP3	MFN2	MGA	MGAT4A	MGRN1	MICAL1	MID2	MINK1	MLEC	MLLT6	MPDU1	MRP63	MRPL18	MRPL20	MRPL23	MRPL27	MRPL43	MRPL51	MRPL52	MRPL53	MRPS16	MRPS18A	MRPS21	MRPS34	MTA2	MTCP1	MTERFD2	MTF1	MTIF2	MTIF3	MTMR4	MTMR9	MTPN	MTRF1L	MTSS1L	MTUS1	MTX3	MXD4	MYBL1	MYH10	MYL6B	MYO19	MYO1C	NAA38	NAB1	NACC2	NAV1	NCAPD2	NCKAP5L	NCOA7	NEDD4L	NEDD8	NEDD9	NEIL2	NEK9	NFIA	NFKBIE	NFKBIL1	NFYA	NIF3L1	NINJ1	NME2	NMNAT1	NMU	NOL12	NOL8	NOTCH1	NPAS1	NPAT	NPHP4	NR2F6	NR4A3	NR6A1	NRAS	NRP2	NSUN6	NTHL1	NUDCD3	NUDT1	NUDT21	NUP107	NUP50	NUP54	OGFOD2	OGG1	ORAOV1	OSBPL6	OST4	OTUB1	OTUD7B	PABPN1	PAFAH1B2	PAG1	PARG	PARN	PATL1	PAX6	PCGF5	PCM1	PCOLCE	PCSK7	PDAP1	PDCD11	PDLIM5	PDXDC1	PDXK	PEA15	PER2	PHB2	PHF23	PHF5A	PHKB	PHRF1	PICK1	PIGM	PIGW	PIGZ	PIK3CA	PIK3R1	PIK3R2	PIKFYVE	PITPNM2	PKMYT1	PKN1	PLCB2	PLCB4	PLEKHA1	PLEKHG3	PLEKHH1	PLK1	POGZ	POLDIP2	POLL	POLR2A	POLR2F	POLR2H	POLR2J	POLR3D	POU2F1	POU3F2	PPAN	PPIF	PPIH	PPIL1	PPIL2	PPME1	PPP6R1	PQLC1	PRELID1	PRKAB1	PRKACA	PRKACB	PRKCD	PRKCE	PRKD2	PRMT6	PRPF38A	PRPF6	PRR3	PRR5	PRRG2	PSEN1	PSME4	PTAR1	PTBP1	PTPN1	PTPN12	PTPN2	PURB	PWP2	QKI	RAB24	RAB35	RABEP2	RABGEF1	RAD23A	RAI14	RALGDS	RAMP2	RAP1GAP	RAPGEF2	RAPGEF6	RARA	RASGRP3	RBM28	RER1	RFC4	RFK	RGP1	RHOJ	RHOT2	RIN3	RING1	RIPK1	RIPK4	RNASEH2B	RNF167	RNF168	RNF185	RNF4	RNF44	RNMT	RNPS1	ROM1	ROMO1	ROPN1B	RPE	RPL18A	RPL19	RPL23	RPL26	RPL26L1	RPL27	RPL27A	RPL31	RPL32	RPL35	RPL37	RPL37A	RPL38	RPL41	RPL6	RPLP2	RPRD1B	RPS14	RPS18	RPS19	RPS19BP1	RPS21	RPS25	RPS27	RPS27A	RPS6	RPTOR	RREB1	RRN3	RRP36	RRS1	RSBN1	RTKN2	SAMD10	SART3	SASS6	SAT1	SBNO2	SCAND1	SCARF2	SCN5A	SCNM1	SCO1	SCOC	SDAD1	SDC1	SDCCAG3	SEC14L2	SEC24C	SELO	SEPT10	SEPT9	SERP1	SERTAD2	SETD4	SF3A1	SF3A3	SFI1	SFMBT2	SFXN1	SGPL1	SH3BP2	SH3BP5L	SH3GLB2	SHQ1	SIN3A	SIX1	SKA3	SKIV2L	SLC10A3	SLC19A3	SLC20A2	SLC25A1	SLC25A23	SLC25A25	SLC30A6	SLC31A1	SLC35A4	SLC35E1	SLC39A9	SLC43A3	SLC45A4	SLC7A1	SLC9A3R1	SMCHD1	SMG7	SMUG1	SNAPC4	SNF8	SNRNP200	SNRPB2	SNRPD1	SNRPE	SNTB2	SNX33	SORBS2	SOX13	SPG21	SPRED2	SRBD1	SRC	SRSF2	SRSF6	SSSCA1	ST6GALNAC2	STAMBPL1	STARD13	STIL	STIM1	STK11IP	STK16	STK24	STK38L	STK40	STOML2	STRN	STUB1	STX3	STXBP6	SUDS3	SUN2	SUPT16H	SUPT5H	SYMPK	SYN3	SYNE1	SYNPO	SYNRG	TAF11	TAF13	TAF1C	TANC1	TAOK3	TASP1	TATDN2	TBC1D1	TBC1D16	TBP	TBRG1	TCEB1	TCF7	TCOF1	TEAD3	TECPR1	TFCP2	TGFBRAP1	TGIF2	TGOLN2	TGS1	THAP11	THBS2	TIGD4	TIGD6	TIMM10	TLK1	TLX3	TMEM117	TMEM120B	TMEM127	TMEM138	TMEM161B	TMEM198	TMEM208	TMEM218	TMEM223	TMEM33	TMSB10	TNFRSF11A	TNFRSF19	TNIK	TNK2	TNRC6A	TOMM22	TOMM40	TOP3A	TOP3B	TOPBP1	TP53	TP73	TPRKB	TRA2B	TRABD	TRAF3IP2	TRAF7	TRAIP	TRAPPC10	TRIB1	TRIM11	TRIM35	TRIM41	TRIM44	TRIM73	TRMT6	TRMT61A	TRMU	TRNT1	TRO	TSC2	TSHZ1	TSSK6	TTC39C	TTF1	TTI1	TTPAL	TUBGCP4	TXN2	TXNIP	TXNL4B	U2AF2	UBAC1	UBE2F	UBE2J2	UBE2M	UBE2Z	UBE3B	UBFD1	UBL3	UBL5	UBOX5	UBTF	UGGT1	ULK3	ULK4	UNC119	UNC45A	UQCRH	UQCRQ	URM1	USE1	USMG5	USP16	USP19	USP24	USP32	USP36	USP38	USP6NL	USP9X	UTP23	UVRAG	VAMP1	VANGL2	VEGFB	VEZF1	VMA21	VPRBP	VPS37C	VPS4B	VPS52	VPS53	VRK1	VTI1A	WASF2	WDR1	WDR27	WDR45	WDR55	WDR83	WDR90	WWP2	XRCC6BP1	YKT6	YME1L1	YRDC	YTHDF1	YWHAB	ZADH2	ZBED4	ZBTB25	ZBTB34	ZBTB37	ZBTB7A	ZC3H13	ZDHHC4	ZDHHC5	ZDHHC7	ZFHX3	ZFYVE16	ZKSCAN1	ZKSCAN3	ZKSCAN5	ZNF101	ZNF160	ZNF202	ZNF205	ZNF22	ZNF23	ZNF234	ZNF24	ZNF266	ZNF276	ZNF3	ZNF335	ZNF384	ZNF410	ZNF468	ZNF485	ZNF528	ZNF580	ZNF585A	ZNF593	ZNF598	ZNF600	ZNF616	ZNF646	ZNF653	ZNF655	ZNF668	ZNF687	ZNF697	ZNF75A	ZNF768	ZNF775	ZNF780A	ZNF787	ZNF821	ZNF865	ZRANB2	ZSCAN12	ZSCAN21
MM087_SOX10-KD	HTATIP2 (960g)	ABCA1	ABHD11	ACAT2	ACBD6	ACOT13	ACOT8	ACSL3	ACTL6A	ACTR3	ACTR6	ADAM10	ADAP1	ADAR	ADCK4	ADH5	ADSS	AEBP2	AFTPH	AGL	AGPAT4	AHSA1	AIFM1	AK3	AKAP11	AKAP13	AKIRIN2	AKR1B1	ALDH7A1	ALDOA	ANAPC10	ANAPC2	ANGEL2	ANGPT1	ANTXR1	AP2M1	APBA3	APC	APPBP2	ARF1	ARF4	ARF5	ARF6	ARHGDIA	ARID5B	ARL1	ARL2	ARL2BP	ARL4C	ARL6	ARL6IP5	ARNTL	ARPC2	ARPC3	ARPC4	ARRDC3	ASAH2B	ASB4	ASH1L	ASNA1	ASNSD1	ASPH	ATF6	ATG3	ATG5	ATOH8	ATP5A1	ATP5G1	ATP5G3	ATP6AP1	ATP6V0D1	ATP6V1C1	ATP6V1D	ATP6V1E1	ATP6V1H	ATP8A2	ATXN7L3B	B3GALNT1	B3GALT4	B4GALT1	B4GALT7	BAZ2B	BCAP31	BCAS2	BCKDHB	BDNF	BEX1	BHLHE40	BIRC2	BNIP3L	BRD2	BSG	BTF3	BTF3L4	BZW1	C12orf23	C12orf5	C12orf57	C14orf166	C16orf80	C1QBP	C1orf123	C1orf35	C1orf52	C1orf63	C1orf74	C21orf59	C21orf88	C2orf76	C3orf38	C3orf67	C5orf56	C9orf72	CABYR	CACNA1E	CACYBP	CADM4	CADPS2	CALM3	CALU	CANT1	CAPN1	CAPN5	CAPN7	CAPRIN2	CAPZA2	CAPZB	CAST	CBLL1	CCDC104	CCDC22	CCDC91	CCR10	CCS	CCT2	CCT3	CCT8	CD164	CD47	CDC40	CDC42EP3	CDC73	CDCA3	CDH18	CDKN2A	CEP170	CFL2	CHIC2	CHID1	CHM	CHMP2A	CHMP2B	CHORDC1	CHST2	CISD1	CITED2	CLINT1	CLP1	CLPB	CLPX	CLTA	CMAS	CMC1	CNIH3	COCH	COL9A3	COMMD10	COMMD3	COMMD6	COMMD8	COPB1	COPS3	COPS5	COQ10B	COQ9	COX16	COX6A1	COX7A2L	CPNE1	CRABP2	CRADD	CREM	CSNK1A1	CSRP1	CSTF2T	CTNNBL1	CTSC	CTSF	CTTNBP2NL	CUEDC2	CUL2	CYB5R4	CYCS	CYGB	CYHR1	CYP51A1	CYTH2	DAD1	DALRD3	DBI	DCAF13	DCAF6	DCP2	DDAH1	DDAH2	DDR2	DDX17	DDX25	DDX5	DDX58	DECR1	DERL2	DGKE	DGUOK	DHRS7B	DIXDC1	DNAJA1	DNAJA4	DNAJB14	DNAJB6	DNAJB9	DNAJC10	DNAJC3	DNM1	DOCK11	DPAGT1	DPM1	DPY30	DR1	DTNA	DUSP4	DUSP6	DYNLL1	E2F4	EBF1	EBPL	ECH1	EDEM3	EED	EEF1D	EFCAB2	EFCAB4B	EFEMP2	EFHD2	EFR3A	EGLN2	EID1	EIF1	EIF2S1	EIF2S3	EIF3D	EIF3E	EIF3F	EIF3M	EIF4A1	EIF4A2	EIF4G1	EML4	ENOSF1	ENTPD6	EPAS1	EPB41L2	EPN1	ESCO1	ETV1	ETV4	EXOSC1	EXOSC3	EYA1	EYA4	EZR	FAAH	FABP5	FAF2	FAIM2	FAM122A	FAM122B	FAM167A	FAM174A	FAM41C	FAM46A	FAM46C	FAM50A	FAM63B	FAM98A	FANCL	FANCM	FASTK	FBXL15	FBXO32	FBXO7	FBXW5	FCHO2	FDPS	FDX1	FDXR	FGF12	FIP1L1	FKBP1A	FLI1	FNDC3A	FNDC3B	FOXP1	FUBP1	G3BP2	G6PC3	GABPB1	GADD45G	GALE	GALK2	GALNT14	GALNT2	GAPDH	GAPVD1	GATA6	GDAP1	GEMIN8	GEN1	GGPS1	GIN1	GIPC1	GMCL1	GMPPA	GMPR	GNAI1	GNAI3	GNG11	GOLGA5	GOLGA7	GOSR1	GOSR2	GPAA1	GPN3	GPR137	GPR65	GRB2	GRIA4	GRIPAP1	GRPEL1	GSK3B	GSS	GTF2A1	GTF2F2	H2AFJ	HAGHL	HDAC1	HDGFRP2	HERC4	HERPUD2	HIGD1A	HIST1H1C	HIST1H2BK	HIST2H2AC	HIST2H2BE	HM13	HMGA1	HMGA2	HN1	HNRNPA0	HNRNPA2B1	HNRNPF	HNRNPH3	HNRNPK	HNRNPU	HOXA7	HOXB13	HPCAL1	HPSE2	HS2ST1	HSD17B10	HSPA14	HSPA2	HSPA4	HSPA5	HSPA8	HSPA9	HTATIP2	HTATSF1	HYAL2	IDH3A	IER2	IFI27L1	IFT74	IFT80	IL4I1	IL6ST	ILF2	IMMT	ING4	INO80B	INSIG1	INTS5	INTS6	IP6K2	IQCE	IRF2	ISCU	ISL2	JMJD1C	JOSD2	JUNB	KCNE4	KDELC1	KDM5C	KIAA0907	KIAA1217	KIF23	KLF5	KLHDC1	KRCC1	KRR1	KRTCAP2	LACTB	LAMB1	LAP3	LAPTM4A	LDHA	LENG1	LEPROTL1	LIFR	LIG4	LIPG	LMAN2L	LPXN	LRRC27	LRRC41	LYPLAL1	LYST	M6PR	MAD1L1	MAD2L1BP	MAGED1	MAGED2	MAGEH1	MAGI1	MAGOH	MAN1B1	MAP2K1	MAP4K3	MAP7D2	MAPK1IP1L	MARCH7	MAT2B	MBOAT7	MCAT	MCRS1	MDGA1	MDH1	MED18	MED4	MED7	MEF2A	MEI1	METTL13	METTL9	MFGE8	MFSD3	MGAT1	MGLL	MGST1	MGST3	MKRN2	MLF2	MLX	MOCS2	MORF4L1	MORF4L2	MRFAP1	MRPL17	MRPL24	MRPL3	MRPL39	MRPL40	MRPL51	MRPL9	MRPS14	MRPS6	MSC	MSH2	MSH6	MT1A	MT1E	MT1M	MT2A	MTPN	MTRNR2L1	MTRNR2L10	MTRNR2L8	MTSS1	MYL12A	MYL12B	MYPOP	N4BP2L2	NAA38	NAB2	NAGK	NAP1L4	NAPA	NAV2	NBEA	NBR1	NDEL1	NDN	NDP	NDRG1	NDRG4	NDUFA12	NDUFA4	NDUFA9	NDUFAF3	NDUFB4	NDUFB6	NECAP1	NEK1	NEK3	NEK6	NFASC	NFKB2	NHLRC1	NHS	NID1	NMI	NOC3L	NOSIP	NOX4	NPM1	NR0B1	NR1D1	NR2E1	NR2F2	NRCAM	NRD1	NRGN	NRP1	NRXN3	NTRK1	NUBP1	NUDT16L1	NUDT9	NUF2	NUTF2	NVL	ODC1	OGFR	OPTN	ORC4	ORC5	OS9	OSBPL2	OSTC	OXR1	P4HB	PAFAH1B1	PAFAH1B3	PAGE2B	PAGE5	PAIP1	PAIP2	PAM	PANK2	PARVA	PAX9	PCDH9	PCLO	PDE11A	PDE4DIP	PDIA6	PDLIM7	PELO	PERP	PEX16	PEX5	PFN1	PFN2	PGAM1	PGLS	PGM2L1	PGS1	PHF1	PHF23	PHF6	PHTF1	PIBF1	PICALM	PIGK	PIGL	PITPNB	PJA2	PLAA	PLOD3	PLRG1	PNO1	PNPLA8	PNRC1	POLDIP2	POLG2	POLR2B	POLR2K	PPA2	PPIA	PPIC	PPIL4	PPP1CB	PPP1R10	PPP1R11	PPP1R12A	PPP1R15B	PPP2CA	PPP2R2B	PPP2R5A	PPP4C	PRCC	PRDM6	PRDX4	PRDX6	PRKAR1A	PRKCDBP	PRLR	PROX1	PRPF19	PRPF8	PRPSAP1	PRR13	PRRX1	PSENEN	PSMA3	PSMA5	PSMA7	PSMB1	PSMB3	PSMB4	PSMB8	PSMC4	PSMC5	PSMD3	PSMD6	PSMF1	PSMG2	PSPC1	PSRC1	PTGER4	PTGES3	PTGR1	PTPRB	PTPRK	PTX3	PUF60	RAB14	RAB18	RAB1A	RAB2A	RAB4B	RAB8A	RAB8B	RABIF	RAD17	RAD23B	RAD50	RAE1	RAN	RANBP1	RANBP2	RAP1A	RAP1B	RARG	RARS	RASA1	RASGRF1	RB1	RBBP7	RBFOX2	RBM4B	RBM7	RCE1	RELB	RER1	REXO2	RFT1	RFWD2	RFXAP	RGS2	RHOD	RIMS2	RIOK2	RNASEH2B	RNF115	RNF139	RNF2	RNF6	ROCK2	RPE	RPF1	RPS13	RPS27L	RPS4X	RPS5	RPS6KB1	RPS6KB2	RRAGA	RRAS	RTN3	RUFY1	RUVBL2	S100A13	SAFB	SAFB2	SAMM50	SAP18	SAR1B	SART1	SBDS	SCD	SCO2	SCRN2	SDF4	SDHB	SDHC	SEC11A	SEC23IP	SEC61G	SEMA4B	SEP15	SEPT7	SERPINE2	SERPINI1	SF3B1	SF3B2	SF3B4	SH3BGRL	SHKBP1	SIGIRR	SIRT2	SKAP2	SLC20A1	SLC25A3	SLC25A4	SLC2A6	SLC30A5	SLC35A2	SLC35E4	SLC38A10	SLC39A13	SLC39A6	SLC3A2	SLC48A1	SLC6A6	SLCO5A1	SLIT2	SLMO2	SMC4	SMCHD1	SMEK2	SNAI1	SNAP25	SNAPC1	SNF8	SNRNP70	SNRPE	SNW1	SNX14	SNX7	SOX9	SPATA17	SPATA7	SPG20	SPG21	SPHK1	SPOP	SPRY4	SPSB2	SPTY2D1	SRFBP1	SRP19	SRP54	SRRT	SRSF9	SSBP1	SSBP2	SSR1	SSR3	ST8SIA4	STARD3NL	STK32C	STRN	STX18	STX4	STX5	STX8	SUGP1	SUMO1	SYCE1L	SYCE2	SYS1	SYT1	TAC1	TACC2	TADA3	TAF12	TAF1A	TAF7	TAGLN2	TAX1BP1	TBC1D19	TBC1D4	TBC1D5	TBCB	TBRG4	TBX3	TBXAS1	TCEAL4	TCEAL8	TCF4	TCP1	TCTN3	TDP2	TDRD3	TDRD7	TFB1M	TFB2M	TFPI2	TGIF1	THAP1	THBS1	THRA	TIA1	TIPARP	TLX2	TM2D2	TM7SF3	TM9SF2	TMBIM6	TMCO1	TMED10	TMED3	TMED4	TMED9	TMEM106B	TMEM115	TMEM158	TMEM199	TMEM30A	TMEM50A	TMEM55A	TMEM55B	TMEM60	TMEM80	TMEM9B	TMF1	TMSB4X	TMTC1	TMUB2	TMX1	TNC	TNFSF4	TNIK	TNKS2	TOMM20	TOP1	TOPORS	TP53I13	TPBG	TPD52L2	TPI1	TPM4	TPP2	TRIM28	TRIM8	TRIP11	TRIP4	TRMT112	TROVE2	TRPT1	TSEN34	TTC1	TTC9C	TTLL7	TUBB	TUSC2	TWF2	TXN	TXNDC9	TXNL1	U2AF2	UBA2	UBB	UBE2A	UBE2D3	UBE2E2	UBE2G1	UBE2J2	UBE2N	UBE4A	UBR4	UBR5	UBXN1	UCHL3	UFD1L	UNC13A	UQCRC1	USF1	USO1	USP14	USP15	USP28	USP34	USP48	UTP6	UXS1	VAMP5	VAPA	VASP	VCP	VCPIP1	VDAC2	VGF	VIM	VPS13C	VPS16	VPS35	VPS72	VSNL1	VTA1	WBP2	WDR26	WDR44	WDR54	WDR5B	WDR73	WDR75	WDR92	WRAP53	WWTR1	XBP1	XRCC5	XRCC6	XRN1	YIF1A	YIPF4	YWHAQ	ZBTB45	ZBTB8OS	ZC3HAV1	ZCCHC6	ZCCHC7	ZDHHC16	ZFC3H1	ZFP36	ZFP36L1	ZMYM4	ZNF143	ZNF264	ZNF416	ZNF444	ZNF518B	ZNF576	ZNF580	ZNF644	ZNF800	ZNFX1	ZNHIT2	ZW10
MM087_SOX10-KD	JUN_extended (917g)	A2M	AAK1	ABCA1	ABCC3	ABCG2	ABL2	ABLIM1	ACADVL	ACP2	ACSL4	ACTN1	ACTR1B	ACYP2	ADAM12	ADAM15	ADAMTS1	ADCY6	ADM	ADORA1	ADRB2	AFTPH	AGL	AHDC1	AHNAK	AIG1	AK5	AKAP11	AKAP13	AKAP3	AKAP9	AKIRIN2	AKNAD1	AKT1S1	ALCAM	ALS2	AMN1	AMOTL2	ANAPC11	ANGPTL4	ANKRD36	ANTXR2	ANXA1	ANXA2	AP2A2	AQP3	ARC	ARGLU1	ARHGAP12	ARHGAP18	ARHGAP22	ARHGAP29	ARHGEF10	ARHGEF12	ARHGEF17	ARHGEF2	ARID3A	ARID5A	ARL4C	ARL6IP5	ARNTL	ARNTL2	ARSJ	ASAP2	ASAP3	ASH1L	ASNS	ASPH	ATF2	ATF3	ATP10D	ATP1B1	ATP2B1	ATP2B4	ATP6V0A1	ATP8B2	ATXN1	AUTS2	AXL	B3GNT2	B4GALNT4	B4GALT1	BACH1	BAG3	BAI2	BAZ1B	BCAR1	BCAR3	BCL10	BCL2L1	BCL3	BCL6	BCL9L	BCO2	BDNF	BEND6	BICD1	BMP1	BMP4	BNIP3L	BRD2	BSDC1	BTBD19	BTG3	C11orf49	C12orf75	C15orf52	C16orf45	C18orf25	C19orf55	C1GALT1	C6orf1	CACNA2D1	CADPS	CALCOCO1	CAMK2N1	CAPN2	CAST	CAV1	CAV2	CCBE1	CCDC104	CCDC136	CCDC50	CCDC80	CCDC92	CCNL1	CD109	CD151	CD44	CDC42EP1	CDC42EP3	CDC42EP4	CDH13	CDK14	CDK15	CDK6	CDKN1A	CDKN2AIP	CDKN2B	CFLAR	CHAC1	CHD2	CHPF2	CHST1	CHST2	CHST3	CITED2	CLCF1	CLDND1	CLIC4	CLIP1	CLIP2	CLN8	CLU	CMAS	CNKSR3	CNN3	CNOT4	COL1A1	COL1A2	COL27A1	COL5A2	COL6A1	COL8A1	COQ10B	CORO2B	COTL1	CPA4	CPD	CPEB2	CREB1	CREB3L1	CREB5	CREBZF	CRIM1	CRK	CRYL1	CSNK1D	CSNK1E	CSNK1G3	CSRNP1	CST3	CTDSP2	CTGF	CTNNA1	CTNNAL1	CTNNBIP1	CTSB	CTSO	CTTNBP2NL	CUL2	CUX1	CWC22	CXCL14	CXCL2	CXCL3	CYLD	CYP46A1	CYR61	CYTH2	DAP	DDAH1	DDIT4	DDR1	DDR2	DDX17	DEDD	DENND2A	DENND5A	DGKD	DHX32	DIAPH2	DISP1	DIXDC1	DKK1	DLG3	DMPK	DNAJB4	DNAJB5	DNAJC6	DNHD1	DNMBP	DOCK11	DOCK5	DOT1L	DPYD	DPYSL2	DST	DTNA	DUSP1	DUSP14	DUSP16	DUSP5	DUSP6	DYNC1H1	EBF1	EBF4	ECE1	EDEM3	EDIL3	EFHC1	EFHD2	EFNB1	EFR3A	EGR1	EGR2	EHBP1L1	EHD1	EHD2	EHD3	EIF2AK3	EIF4G3	ELFN1	ELK3	ELL	ELL2	ELMO1	ELOVL4	EMP1	EMP3	ENDOD1	ENTPD4	EPAS1	EPHA2	EPN2	EPOR	EREG	ETV1	EZH1	EZR	F2RL1	F3	FADS2	FADS3	FAM126A	FAM129A	FAM129B	FAM131C	FAM167A	FAM184A	FAM46A	FAM65B	FBN1	FBXO32	FBXW7	FEM1C	FGF1	FGF7	FHL1	FHL2	FICD	FLNC	FLRT1	FLRT3	FNBP1	FOS	FOSB	FOSL2	FOXO1	FOXO3	FOXP1	FRA10AC1	FRMD6	FST	FTH1	FZD6	GADD45A	GADD45B	GAS2L1	GATS	GDAP1	GDNF	GEM	GJC1	GLG1	GLI3	GLIPR1	GNAI1	GNAI2	GNAS	GOLGA2	GOLGA3	GOLGA5	GPD2	GPR56	GPRC5A	GRAMD3	GRN	GSN	GUCY1A2	H6PD	HBEGF	HBP1	HCN3	HDAC7	HEG1	HELZ	HERC4	HERPUD2	HIPK2	HIST1H2AE	HIST1H2AG	HIST1H4E	HIVEP3	HLA-DMA	HMGCS1	HOMER3	HOOK2	HRH1	HSD17B1	HSD3B7	HSPB3	IBTK	IDS	IER2	IFNGR2	IFT88	IGFBP3	IGFBP5	IGFBP6	IGFN1	IL11	IL13RA1	IL13RA2	IL15	IL1B	IL20	IL24	IL6	IL6ST	IL7R	IL8	INA	ING2	INPP1	INSIG1	INSIG2	INTS6	IQSEC2	IRF1	IRF2	IRF2BP2	IRF6	IRS1	ITGA1	ITGA2	ITGA3	ITGA4	ITGA5	ITGA7	ITGB5	ITGB8	ITM2C	JAKMIP2	JMJD1C	JUN	JUNB	JUND	KANK2	KATNAL1	KATNAL2	KCNG1	KCNMA1	KCNN3	KCNN4	KCTD7	KDM5B	KDM6B	KIAA0907	KIAA1217	KIAA1377	KIF13A	KIF3B	KIF5B	KLC1	KLF12	KLF2	KLF3	KLF4	KLF5	KLF6	KLF7	KLHL20	KLHL24	KPNA4	KRT10	KSR1	KTN1	LAMB1	LAMB2	LAMB3	LAMC1	LAPTM5	LARP6	LASP1	LBH	LCA5	LDHA	LDLR	LEMD2	LEPRE1	LETM2	LGALS1	LHFP	LHFPL2	LIFR	LIMA1	LMBR1L	LMNA	LNPEP	LOX	LPCAT4	LPIN1	LPP	LRP1	LRRC48	LRRC8A	LRRC8C	LTBP1	LTBP3	LYSMD3	MAFF	MAFG	MAFK	MALAT1	MAN2A1	MAP1A	MAP1B	MAP2	MAP7D1	MAPRE2	MAPRE3	MARCH2	MARCKSL1	MARK2	MBNL1	MBNL2	MBTD1	MCL1	MDGA1	ME1	MECOM	MEF2D	MEIS3	MET	METRNL	MFSD11	MGAT5B	MICAL2	MIDN	MIR155HG	MMP1	MMP16	MMP17	MMP2	MOB2	MTCH1	MTMR11	MTRNR2L1	MTRNR2L10	MTSS1	MVP	MYADM	MYBL1	MYBPH	MYH9	MYL1	MYLIP	MYLK	MYO15A	MYO1B	MYO1C	MYO9B	MYOF	MYPN	NAALADL2	NACC2	NAV3	NCEH1	NDEL1	NDP	NDRG4	NEDD4L	NEGR1	NEK6	NES	NETO2	NEXN	NF1	NFIB	NFKBIZ	NGF	NGFR	NHS	NINL	NIPBL	NME7	NOX4	NPAS2	NPEPL1	NPEPPS	NR3C1	NR4A2	NR5A2	NT5DC1	NTRK2	NUAK1	NUMB	OCEL1	OGFRL1	OLFML2B	OPN3	ORAI2	OSBPL10	OSBPL5	OSMR	OSTF1	OTUD1	OXR1	OXTR	PAFAH1B1	PALLD	PALM2	PAM	PAPD4	PAQR5	PARP12	PAX3	PCDH1	PCDH17	PCDH9	PCGF3	PCLO	PDE4B	PDE4D	PDE4DIP	PDE7A	PDGFB	PDGFC	PDIA5	PDLIM1	PDLIM7	PEA15	PEAK1	PEG10	PEX2	PEX6	PGM2L1	PGPEP1	PGRMC2	PHACTR2	PHC2	PHF20L1	PHF21A	PHF3	PHLDA2	PHLDB1	PHLDB2	PHLPP1	PIK3C3	PIP5K1A	PITPNC1	PJA2	PLA2G12A	PLA2G4C	PLAUR	PLEC	PLEKHA3	PLEKHM1	PLIN3	PLK3	PLOD2	PLXNB2	PMAIP1	PMEPA1	PNPLA2	PNPLA6	PNPLA8	POGZ	POLD4	POLR3GL	PORCN	POU2F2	PPAP2A	PPARG	PPFIA2	PPM1A	PPM1B	PPM1D	PPP1R12B	PPP1R15A	PPP2R2B	PPP2R3A	PPP2R5E	PPP3CA	PPP4R1	PRELP	PRICKLE1	PRKAB2	PRKACB	PRKCDBP	PRNP	PROX1	PRR16	PRRX1	PRSS23	PRSS35	PSD4	PSORS1C1	PTGER3	PTGER4	PTGIR	PTGS2	PTHLH	PTPN14	PTPRF	PTPRN	PTPRO	PTRF	PURB	PVRL1	PXN	RAB22A	RAB3GAP2	RABGAP1L	RABL5	RALGAPA1	RALGPS2	RAPH1	RARG	RASAL2	RASSF8	RB1CC1	RBFOX2	RBM33	RBPJ	RDH10	RELB	REST	RFFL	RGS17	RGS2	RGS3	RHBDD1	RHOB	RHOC	RICTOR	RIN1	RND1	RND3	RNF10	RNF115	RNF19A	RNF216	RNF38	ROCK1	ROCK2	RPS6KA3	RRAS	RRAS2	RTN4	RUNX1	S100A10	S100A2	S100A3	SALL1	SAMD4A	SAMD8	SAMD9	SCG2	SDC2	SEC14L1	SEC24D	SEMA3C	SEMA4A	SEMA4B	SEMA6D	SEPT4	SERP1	SERPINB2	SERPINB8	SERPINE1	SERPINH1	SERTAD1	SETX	SEZ6	SGMS1	SGMS2	SH2B3	SH3RF1	SHC1	SIPA1L1	SKI	SLC11A1	SLC16A6	SLC17A7	SLC22A18	SLC2A1	SLC30A7	SLC35E4	SLC38A2	SLC39A13	SLC39A9	SLC4A7	SLC8A1	SMCHD1	SMG7	SMOX	SMURF2	SNAI2	SNX24	SOCS3	SOCS5	SOS2	SOX9	SP3	SPAG9	SPATS2L	SPEG	SPHK1	SPIN1	SPOCK1	SPRED3	SPRY1	SPRY4	SPTAN1	SPTBN1	SSBP2	SSH3	ST5	ST6GALNAC2	STAC	STAMBPL1	STARD3	STC1	STK40	STON1	STON2	STX1A	STX1B	STX3	SURF4	SYBU	SYNE1	SYNJ2	SYT11	SYTL2	TACC1	TACC2	TAF15	TAPBP	TBC1D23	TBC1D5	TBC1D9	TBX3	TCP11L2	TEAD1	TES	TFE3	TFPI	TGFBR2	TGIF1	THBS1	THRA	TICAM1	TJP1	TJP2	TLE4	TLK2	TM9SF3	TMBIM1	TMEM131	TMEM134	TMEM154	TMEM39A	TMEM43	TMEM67	TMEM87B	TMSB4X	TMTC1	TNC	TNFAIP2	TNFRSF12A	TNFRSF1A	TNK2	TNKS2	TOB2	TOPORS	TP53BP1	TP53INP2	TPBG	TPP1	TPRG1L	TPST2	TRAM2	TRAPPC8	TRERF1	TRIB3	TRIM52	TRIM8	TRIO	TRNP1	TSC22D1	TSC22D2	TSLP	TSPAN5	TSPYL5	TTC37	TTLL7	TUBA4A	TULP3	UACA	UAP1	UBAP1	UBE2D1	UBE2E3	UBE2H	UBN2	UGGT2	UGP2	USO1	USP12	USP34	USP53	UTRN	VASP	VCL	VEZF1	VGF	VIM	VPS13B	VPS4B	VPS8	WAPAL	WASL	WBP2NL	WDR31	WDR47	WDR52	WEE1	WIPF2	WIPI1	WLS	WNT2B	WNT9A	WWC2	WWTR1	YIPF1	YPEL3	YPEL5	YTHDC2	YWHAH	YY1	ZBTB1	ZBTB17	ZBTB38	ZBTB43	ZBTB7B	ZCCHC24	ZCCHC6	ZDBF2	ZEB2	ZFC3H1	ZFP36	ZFP36L1	ZNF217	ZNF274	ZNF383	ZNF444	ZNF521	ZNF644	ZNF655	ZNF800	ZNF91	ZNFX1	ZSWIM6	ZYX
MM087_SOX10-KD	BPTF (785g)	ABCB9	ABCC5	ABL2	ACAP2	ACLY	ACSL3	ACSL4	ACVR1C	ADAM10	ADAR	ADCY6	ADD3	ADIPOR2	ADNP	AEBP1	AFF1	AFF4	AFTPH	AHDC1	AKAP11	AKAP12	AKAP13	AKT1	ALG8	ALKBH5	ALKBH8	ALPK1	AMD1	AMMECR1L	AMZ2	ANAPC1	ANKRD11	ANKRD40	ANKS1A	ANP32E	AP1G1	AP3D1	APP	AQR	ARAP1	ARAP2	ARG2	ARHGAP12	ARHGAP18	ARHGAP21	ARHGEF18	ARID1A	ARID1B	ARID2	ARL3	ARL6IP5	ARMC1	ARNT	ARSG	ASH1L	ATAD5	ATAT1	ATF6	ATF7IP	ATL2	ATP1A1	ATP2A2	ATP2B4	ATP6V0A1	ATXN1	ATXN7	AUTS2	AVEN	B3GNT2	BANP	BAZ1B	BCAR1	BCL2	BCL7A	BCOR	BMP4	BMPR2	BNC2	BPTF	BRCA1	BRD4	BRPF3	BTRC	C12orf75	C14orf37	C17orf58	C1orf21	C2orf27A	C5orf24	C6orf47	C6orf62	CA5B	CADPS	CAMK2N1	CANX	CASC3	CASC5	CBL	CBLB	CBWD2	CBX1	CBX4	CBX5	CCDC102B	CCDC109B	CCDC125	CCDC47	CCDC80	CCDC88A	CCNI	CCNJL	CCNY	CCPG1	CD109	CDC42EP4	CDC42SE2	CDK12	CDK17	CDK5R1	CDKL3	CDR2	CELF1	CELF2	CEP164	CEP350	CFDP1	CFLAR	CGN	CHD6	CHD7	CHN1	CHSY1	CIT	CKAP5	CLASP1	CLINT1	CLIP1	CLOCK	CNKSR3	CNOT1	CNOT4	CNOT6	CNOT6L	CNST	CNTNAP4	COPS2	CREB3L2	CREBL2	CRLF3	CRTC3	CSGALNACT1	CTBP2	CTCF	CTDSPL2	CTNNA1	CTNND1	CTSB	CUL2	CUX1	CXXC5	CYP51A1	DAAM2	DAB2	DAG1	DAXX	DCAF6	DCXR	DDR2	DENND4A	DHX30	DHX8	DIDO1	DIXDC1	DMXL1	DNAJC11	DPP8	DPYSL2	DSTYK	DTX2	DUSP16	DUSP6	DYNC1H1	DYRK1A	ECE1	EEA1	EGR3	EHBP1	EHD4	EHMT1	EIF2AK1	EIF2AK4	EIF3A	EIF4A2	EIF4E	EIF4EBP2	EIF4ENIF1	EIF4G3	ELF1	ELK3	ENAH	ENPP1	ENTHD1	EP400	EPB41	EPHB4	ERC1	ERCC4	ESCO1	EXOC2	EXTL3	EZH1	EZH2	F11R	FADS1	FAF2	FAM129B	FAM135A	FAM13B	FAM160B1	FAM178A	FAM192A	FAM20B	FAM49B	FAM53B	FAM65A	FAM69A	FAM69C	FAN1	FBLIM1	FBXO11	FBXO42	FBXW4	FGFR1	FHDC1	FIGN	FKBP5	FN1	FNBP1	FNDC3A	FOS	FOXJ2	FOXO3	FURIN	FUS	FXR2	FYN	FZD7	GAB2	GAPVD1	GATAD2A	GATAD2B	GATS	GCNT2	GFOD2	GGNBP2	GIGYF2	GJC1	GLG1	GLI3	GNAQ	GNAS	GNB1	GNB4	GOSR1	GPATCH8	GPBP1	GPM6B	GPR155	GPSM2	GRK5	GTF2A1	GTF3C2	GTPBP1	GULP1	H3F3B	HADHA	HAUS6	HERC3	HERC4	HIC2	HIPK1	HIPK3	HMG20A	HMGA2	HMGN4	HMGXB3	HNRNPC	HNRNPH3	HNRNPR	HOOK2	HOXB3	HOXC8	HP1BP3	HYOU1	ID4	IDH1	IER5L	IGF2BP2	IGF2BP3	ILF3	INO80	INO80D	INPP4B	INTS3	IQGAP1	IRS1	ITCH	ITFG3	ITGB1	ITPKB	ITPR1	JAK1	JARID2	JOSD1	JUND	KANK1	KAT2B	KBTBD2	KCNAB1	KCTD15	KDM2A	KDM4A	KDM4B	KDM6A	KHDRBS1	KIAA0195	KIAA0232	KIAA0319L	KIAA0556	KIAA0907	KIAA1217	KIAA1522	KIAA1841	KIAA2013	KIF14	KIF21A	KIF2A	KIF3B	KIFC3	KLF3	KLF6	KLF7	KLHDC10	KLHL24	KLHL8	LARP1B	LDB1	LDLR	LHFPL2	LIMA1	LIMK2	LMO4	LONP2	LPCAT4	LRCH1	LRIG2	LRPPRC	LRRC8D	LRRTM4	LSM11	LSM12	LUZP1	LYSMD3	LZIC	MACF1	MAF	MAFG	MAP2K7	MAP3K3	MAP4K4	MARCKS	MARK2	MAST2	MAST4	MATR3	MAVS	MBP	MCC	MDGA1	MDM4	MEGF9	MEIS2	MEN1	MFN2	MGA	MICAL3	MMP14	MPHOSPH9	MSL1	MTFR1	MTIF2	MTSS1	MXD4	MXI1	MYC	MYH10	MYH9	MYLIP	MYO18A	MYO1E	MYO6	N4BP2	NAB1	NACC1	NAPEPLD	NARG2	NAT9	NBEAL1	NCOA1	NCOA3	NCOA6	NCOA7	NCOR2	NDE1	NDEL1	NDUFC1	NDUFS1	NF2	NFAT5	NFE2L1	NFIB	NIN	NIPSNAP1	NLK	NMNAT1	NNT	NPAS2	NPEPPS	NR2F2	NT5C2	NTAN1	NUFIP2	NXN	ODF2L	OPA1	ORAI2	OSBPL9	OTUD3	OTUD4	OTUD7B	PABPC1	PACSIN2	PAFAH1B1	PAFAH1B2	PAK4	PATZ1	PBLD	PCDH17	PCF11	PCYOX1	PDDC1	PDE4A	PDE4D	PDP2	PDPR	PDZRN3	PEX26	PHACTR4	PHC2	PHC3	PHF20	PHF21A	PHIP	PHLDB2	PI4KB	PIK3CD	PIK3R1	PITPNC1	PKNOX2	PLA2G4A	PLAG1	PLEKHA1	PLEKHA5	PLEKHH1	PLEKHO1	PLS3	PNMAL1	PNN	POGZ	POLA1	PPARA	PPFIBP1	PPIG	PPIL2	PPM1B	PPM1G	PPP1R2	PPP1R9A	PPP3CB	PPRC1	PRDM2	PRICKLE1	PRKACB	PRKAR2A	PROX1	PRPSAP1	PRPSAP2	PRRX1	PRUNE	PSIP1	PTCH1	PTK2	PTK7	PTPN11	PTPN2	PTPN4	PTPN9	PTPRG	PTRF	PUS7	PXN	QKI	QRICH1	QSER1	RAB27A	RAB3GAP1	RAB6A	RAD54L2	RAI14	RANGAP1	RAP2A	RAP2B	RASAL2	RASSF3	RASSF8	RB1	RB1CC1	RBFOX2	RBM12	RBM20	RBM23	RBM25	RBM5	RBM6	RBMS1	RCAN3	RCC2	RCOR1	RERE	REV1	RFTN1	RHBDF2	RHOQ	RNF10	RNF111	RNF157	RNF19A	RNF216	RNF4	ROBO1	RPP14	RPRD2	RPS6KA2	RPS6KB1	RPTOR	RREB1	RSPH3	RSPO1	RTF1	RUNDC1	RUNX1	RUNX3	SALL4	SAMD4A	SASH1	SATB2	SCAMP1	SCAP	SCARB1	SCML4	SEC14L1	SEC23A	SEC63	SEMA4A	SEMA6A	SENP2	SENP6	SEPT7	SEPT9	SET	SFMBT2	SFXN1	SGK1	SH2B3	SH3KBP1	SIN3A	SIX1	SKIL	SLC23A2	SLC24A1	SLC25A19	SLC2A3	SLC35E3	SLC41A1	SLC6A15	SLC7A8	SLCO4A1	SLK	SMAD3	SMAP2	SMARCC1	SMS	SNRNP48	SNTB2	SNX10	SNX33	SNX9	SOCS5	SORT1	SOX10	SOX12	SOX13	SOX2	SOX4	SOX9	SP3	SPAG9	SPATS2	SPEN	SPOP	SPRED2	SPRY1	SPRY2	SPRY4	SPTAN1	SRCAP	SRGN	SRPK1	SRRM2	ST20	ST3GAL2	ST3GAL6	ST5	ST6GAL1	ST6GALNAC2	STAG1	STAMBPL1	STARD10	STAT3	STAU1	STIM2	STK38	STRBP	STRN3	STT3A	STX16	STX1A	STX6	SUN2	SUZ12	SVIL	SYDE2	SYNCRIP	SYT11	TAB1	TAF15	TANC1	TAOK1	TAPBP	TAX1BP1	TBC1D20	TBC1D9	TBX2	TBX3	TCF7L2	TDRD7	TEAD1	TERF2	TEX2	TFCP2	TGFBR3	THRA	TIMP2	TLE3	TLK2	TMCC1	TMEM50B	TMOD3	TMPO	TNFAIP8L1	TNIK	TNK2	TNKS2	TNRC18	TNRC6B	TOB1	TOB2	TP53BP1	TP53BP2	TP53INP1	TPX2	TRAPPC10	TRERF1	TRIB1	TRIB2	TRIM52	TRIM73	TRIO	TRPV2	TSHZ1	TTC23	TXNDC16	UBE2R2	UBE2Z	UBN1	UBQLN1	UBR2	UBTF	UBXN7	UGCG	UIMC1	UNK	USO1	USP24	USP34	USP4	USP54	USP9X	UTRN	VCL	VHL	VPRBP	VPS37B	VPS8	WASF2	WDR26	WDR35	WDR47	WDR59	WDR82	WDTC1	WHSC1	WHSC1L1	WIPF2	WNK3	WSB1	WWC3	WWP2	WWTR1	XIAP	XPO1	YES1	YPEL2	YWHAG	YWHAZ	YY1	ZADH2	ZBTB4	ZBTB40	ZBTB7A	ZC3H18	ZC3H7B	ZDBF2	ZDHHC5	ZEB2	ZFHX3	ZFP1	ZFP36L1	ZFX	ZFYVE1	ZFYVE28	ZFYVE9	ZKSCAN5	ZMYM2	ZMYND8	ZNF136	ZNF260	ZNF281	ZNF362	ZNF503	ZNF507	ZNF532	ZNF592	ZNF598	ZNF608	ZNF609	ZNF618	ZNF652	ZNF703	ZNF710	ZNF770	ZNF771	ZNF827	ZNRF3	ZRANB2
MM087_SOX10-KD	CREM_extended (755g)	ABCC5	ABHD11	ABT1	ACD	ACO2	ACTL8	ACTR1B	ADIPOR1	ADRM1	AGPAT1	AGTRAP	AHI1	AIG1	AKIRIN2	AKT1S1	ALX1	ANAPC10	ANAPC11	APTX	ARF1	ARF6	ARFGEF1	ARFIP2	ARG2	ARHGAP12	ARID5A	ARID5B	ARL4A	ARMCX6	ARPC5	ASPHD1	ASPSCR1	ATAD2	ATAD3A	ATAD3B	ATG3	ATG4A	ATG5	ATP10D	ATP5G1	ATXN2L	AURKAIP1	AURKB	AVPI1	AZIN1	B4GALT3	BAG3	BAMBI	BAX	BAZ1B	BCAP29	BCAS2	BCHE	BCL2L13	BDH1	BET1	BEX1	BICD1	BIN3	BLOC1S1	BRCA1	BRMS1	BTAF1	BTG1	BTG3	BUD31	C11orf24	C12orf23	C12orf44	C12orf5	C14orf1	C15orf48	C18orf32	C19orf48	C1orf21	C1orf35	C1orf43	C1orf61	C1orf86	C20orf24	C3orf67	C5orf51	C6orf1	C6orf106	C7orf50	C7orf55	C9orf41	C9orf72	C9orf89	CABYR	CACYBP	CADM1	CALM1	CALM2	CALM3	CALU	CAMK1	CAPZA2	CASC5	CBWD2	CCAR1	CCDC149	CCDC86	CCNA2	CCNH	CD151	CD82	CDC25C	CDC26	CDC42BPA	CDC42EP1	CDC42SE1	CDCA5	CDIPT	CDK2	CDK2AP2	CDK4	CDKN1A	CDKN2B	CDKN2C	CEBPG	CENPA	CENPE	CENPF	CENPN	CEP120	CEP170	CEP55	CFL2	CHAF1A	CHCHD2	CHID1	CHMP2A	CHMP6	CHPF2	CHUK	CIAPIN1	CKS2	CLCN3	CLK3	CLPB	CNIH3	CNTROB	COL19A1	COQ10B	COQ9	COX8A	CPEB2	CREB5	CREM	CRNDE	CRYAB	CSNK1D	CSNK1G3	CSRP2	CTDNEP1	CUTA	CYCS	DAD1	DAP	DCAF12	DCTD	DCTN3	DCUN1D5	DCXR	DGCR14	DGKZ	DGUOK	DHDDS	DIAPH3	DKK1	DLG2	DLL3	DNAJA4	DNAJB6	DNAJC9	DNTTIP1	DPH3	DSN1	DTNA	DTX2	DUSP10	DUSP11	DUSP14	DUSP4	DUSP6	DYNC1H1	DYNC1I1	ECE1	EFCAB4B	EFHD2	EGFL7	EIF2B3	EIF4EBP1	EIF5	ELOVL6	ENSA	EPC1	EPN1	ERLIN2	ETFB	ETNK1	ETNK2	ETV4	ETV5	EXO1	FABP3	FADD	FADS1	FAM122A	FAM134A	FAM161A	FAM174A	FAM177A1	FAM3C	FAM41C	FAM50A	FAM72A	FANCM	FAT1	FDXR	FEN1	FEZ1	FGF13	FHIT	FHL1	FIS1	FKBPL	FN3KRP	FOSL1	FOXM1	FOXP1	FRMD3	FSCN1	FTH1	FZR1	GABARAPL2	GAK	GAS2	GBF1	GEM	GEMIN6	GGPS1	GHITM	GINS4	GK	GLA	GLIS3	GLRX2	GLYCTK	GNAL	GNB2	GNL1	GOLGA7	GOT1	GPBP1	GPR137	GPR137B	GPR56	GPR85	GPRC5A	GPRIN3	GPT2	GRB2	GTF2A1	GTF2A2	GTF2E2	GTF2H1	GUK1	H1FX	H2AFV	H3F3B	HIST1H2BJ	HIST1H2BN	HLA-C	HLX	HN1	HNRNPA2B1	HOMEZ	HOXA10	HOXB2	HOXB7	HOXC6	HPCAL1	HPS3	HPS5	HS1BP3	HSD17B7	HSPB2	HSPH1	IER2	IFRD1	IFT27	IFT74	IGSF8	IL11	IMP3	ING1	INPP1	INSIG1	IRF2	ISCA1	ISCU	ISG15	ISG20	ISOC2	ITGB8	JAK1	JOSD1	JOSD2	JUNB	KATNAL2	KCNAB1	KCNQ1OT1	KIAA0232	KIAA1549	KIAA1715	KIF18A	KIF21A	KIF2A	KIF2C	KIFC1	KLC2	KLF3	KLHL7	KRAS	LACTB2	LAMA4	LARP7	LEF1	LEPROTL1	LIFR	LIG1	LIPG	LMNB1	LMO7	LONP1	LONRF3	LOXL3	LPIN1	LSM2	LYRM1	MAD2L1BP	MAFB	MAGOHB	MAN1A2	MAP2K1	MAP2K3	MAP9	MAPRE2	MARCKSL1	MASTL	MBP	MCAM	MCF2L	MED30	METTL1	MFI2	MFSD5	MIF	MITF	MKRN2	MLF2	MLLT10	MLLT11	MMAB	MORF4L2	MORN4	MOSPD3	MPV17	MRPL14	MRPL27	MRPL4	MRPL51	MRPL55	MRPS30	MRPS36	MRPS7	MT2A	MTCH1	MTUS1	MXD3	MYL6	MYNN	MYO1B	NAPA	NAV2	NCAM1	NCAPD2	NCAPH	NCAPH2	NCOA5	NDC80	NDEL1	NDUFB2	NDUFB6	NEDD4L	NEK1	NETO2	NFKB2	NFKBID	NFKBIE	NGFRAP1	NHSL1	NINJ1	NOLC1	NOTCH2NL	NPAS2	NPPC	NR4A1	NR4A3	NRBF2	NRIP3	NRN1	NRP2	NUP98	NUPL2	OAZ1	OAZ3	ODC1	OPA3	ORAI1	ORAI2	OSBPL1A	OSBPL8	OSTF1	OTUD7B	OXNAD1	OXR1	PAF1	PAFAH1B1	PAFAH2	PAK1	PALLD	PAM	PARK7	PAX6	PBK	PCCB	PCDH9	PCNP	PCYT2	PDAP1	PDE4D	PDK3	PDLIM3	PELO	PERP	PET117	PEX10	PGAM1	PGS1	PHC1	PHF5A	PHF7	PHRF1	PITX2	PJA2	PLAA	PLD1	PLEKHA4	PLEKHG2	PLEKHO1	PMAIP1	PMVK	PNP	PNPLA8	POLR2H	POLR2J	POM121	POMZP3	PON2	POP4	POP5	POU3F2	PPARG	PPFIBP1	PPM1D	PPP1R10	PPP1R11	PPP1R15A	PPP1R2	PPP1R8	PPP2R5A	PPP2R5B	PPP2R5C	PPP3R1	PPP4C	PRCD	PRDM13	PREB	PRELID2	PRKCE	PROCR	PRR16	PRRT3	PRRX1	PRSS35	PRUNE2	PSEN2	PSMA7	PSMB2	PSMB8	PSMD3	PTP4A1	PTPN11	PTPRN	PTRH1	PVRL2	PWWP2B	PYCR1	RAB10	RAB1A	RABEP1	RACGAP1	RAD17	RAD18	RAD23A	RAD51C	RAD9A	RALBP1	RALY	RAN	RAP1B	RASD1	RASEF	RBBP8	RBM17	RBM20	RBM28	RBM42	RBM4B	RBM7	RCCD1	REV3L	RFC2	RGS20	RHEB	RHOC	RHOQ	RING1	RNASEH1	RNF115	RNF141	RNF157	RNF166	RNF168	RNH1	ROBO3	RPA2	RPP30	RPRD1A	RPS6KB2	RRAS	RRM1	RSPRY1	RTKN	RTN4	RTN4RL2	RUSC1	SALL1	SAMD8	SAP30BP	SAR1A	SBDS	SDCBP	SDF2	SDHAF1	SDHB	SEC14L1	SEC61G	SERTAD3	SGMS1	SGOL1	SGTA	SH2B3	SH2D2A	SH3PXD2A	SHCBP1	SIK3	SIN3B	SIVA1	SLAIN2	SLAMF9	SLC16A3	SLC20A2	SLC25A14	SLC25A39	SLC25A4	SLC30A5	SLC35F5	SLC38A1	SLC39A11	SLC39A13	SLC9A3R1	SLK	SMAD2	SMAP2	SMARCA1	SMARCA2	SMARCA5	SMCHD1	SMEK1	SMUG1	SMYD2	SNAPC1	SNAPC5	SNF8	SNRNP40	SNRPG	SNX2	SOCS2	SPAG9	SPATA2L	SPATA7	SPECC1	SPHK2	SPRYD4	SREBF1	SRP19	SRRD	SS18L2	SSH2	SSNA1	SSSCA1	SSU72	SSX2IP	STAMBP	STAMBPL1	STARD4	STK17B	STK32C	STMN1	STX3	STX4	STX6	SUMO3	SURF4	SUV39H2	SYAP1	SYNGR1	TACC3	TAF9	TASP1	TBCC	TBRG4	TCEA2	TCEAL1	TEAD1	TES	TEX264	TFAM	TGIF1	THAP8	THUMPD2	TINF2	TM9SF3	TMC6	TMED4	TMEM136	TMEM147	TMEM158	TMEM179B	TMEM183A	TMEM55B	TMEM57	TMEM9B	TMSB4X	TMUB1	TMUB2	TNFAIP6	TNFRSF12A	TNFRSF19	TNFRSF1A	TNFRSF21	TNKS2	TOB1	TOM1L1	TOPBP1	TOPORS	TPM3	TPM4	TPP2	TPST1	TPST2	TRAF4	TRAPPC2P1	TRAPPC8	TRIM73	TRIP6	TRMT2A	TSC22D3	TSG101	TSPAN9	TSPYL5	TTC9C	TTLL7	TUBA4A	TUBB2A	TUBB2B	TUBGCP2	TUSC2	TXNL1	TXNL4A	UAP1	UBAP1	UBAP2	UBASH3B	UBE2A	UBE2H	UBE2N	UBE2Q1	UBE2S	UBE3A	UBQLN1	UBR4	UMPS	UNK	UQCRFS1	USMG5	USP6NL	UTP23	VCP	VDAC3	VGF	VPS26A	WAPAL	WBP11	WBP2	WDR1	WHSC1L1	WIPF1	WIPF2	XPO1	XRCC1	YTHDC2	YWHAH	YWHAQ	ZDHHC4	ZFAND2A	ZFPL1	ZFX	ZFYVE20	ZFYVE27	ZNF365	ZNF394	ZNF511	ZNF521	ZNF530	ZNF576	ZNF593	ZNF639	ZNF655	ZNF706	ZYX
MM087_SOX10-KD	MLX_extended (736g)	AATF	ABHD11	ABT1	ACACA	ACBD6	ACIN1	ACLY	ACSL4	ACTR3B	ACYP1	ADI1	ADORA2B	AFAP1L1	AGPAT2	AGTRAP	AIF1L	AIFM3	AIP	AKR1B1	ALDH1A3	ALG1	AMDHD2	AMOTL1	ANKFY1	ANKRD32	ANO4	ANXA11	ANXA4	APC	APEX1	APH1B	ARAP1	ARAP2	ARF5	ARHGAP12	ARHGAP15	ARHGAP4	ARHGDIA	ARID5A	ARL6	ARMCX1	ARMCX3	ARPC5	ARPP21	ARRB1	ASPSCR1	ATF6B	ATG3	ATIC	ATP1B3	ATP5A1	ATP6V0D1	ATP6V1C1	ATP6V1D	ATP8A2	ATPAF2	ATXN7L1	AVPI1	B3GALT6	B4GALT3	B9D1	BAG2	BAZ1A	BCHE	BDH1	BECN1	BEST1	BID	BIN1	BMP4	BOLA1	BPGM	BPTF	BUB3	C10orf90	C11orf24	C12orf5	C12orf73	C15orf48	C15orf57	C17orf62	C19orf12	C19orf25	C19orf70	C1orf174	C1orf43	C3orf67	C5orf30	C5orf51	C6orf203	C9orf156	CANT1	CAPN5	CBR3	CBR4	CBX1	CBX8	CC2D2A	CCDC125	CCDC57	CCDC6	CCDC71	CCND3	CD83	CD97	CDC123	CDC16	CDC42EP1	CDK4	CDK5R1	CENPP	CEP57	CGGBP1	CGREF1	CHAF1A	CHCHD10	CHID1	CHMP4A	CIAPIN1	CLCC1	CLK3	CLN6	CLN8	CLPX	CNIH3	COCH	COL4A3BP	COMMD3	COMMD4	COMMD8	COMMD9	COMTD1	COPS7A	COPZ2	COQ9	CORO1B	CPA2	CPNE1	CPVL	CRCP	CREB3	CREB3L2	CREM	CSNK1D	CSNK1G3	CSPG4	CTSA	CTSD	CUL2	CUL5	CYP20A1	D2HGDH	DAB2IP	DCAF13	DCPS	DCUN1D5	DCXR	DDX20	DDX3X	DDX42	DDX43	DDX5	DEF6	DERA	DFFA	DGCR6	DHCR7	DHODH	DHPS	DHX30	DICER1	DNAJA2	DNAJA3	DNAJC8	DOK4	DOLK	DPAGT1	DPY30	DR1	DTX2	DUS3L	DUS4L	DUSP6	DVL2	E2F6	EDNRB	EEA1	EEF1E1	EFCAB4B	EGFL7	EIF2B3	EIF4E	EIF4ENIF1	EIF4G1	ELAC2	ELOVL1	ENC1	ENOPH1	ENTPD6	EPB41L2	EPN2	ETFB	ETV4	EXOC6	EXOSC10	EXOSC2	EXOSC7	EZH1	EZR	FADD	FADS1	FAHD1	FAM114A1	FAM118B	FAM131A	FAM167B	FAM173A	FAM175A	FAM192A	FAM195A	FAM3A	FAM50A	FAM63B	FANCF	FARSA	FBXO7	FCRLB	FDFT1	FGD4	FKBP4	FKBP5	FN3KRP	FOSL1	FOXRED2	FRZB	FUCA2	FXYD3	FXYD6	G6PC3	GABARAP	GALK1	GALK2	GALNT14	GALNT3	GALT	GAS2L3	GAS7	GATM	GBA	GCHFR	GCK	GDF11	GEMIN7	GEMIN8	GHDC	GIPC1	GK	GLA	GLRX	GLRX2	GLRX3	GMDS	GMPPA	GMPR	GNB4	GNL1	GOSR2	GPAM	GPNMB	GPR56	GPRIN3	GPX1	GRAP2	GSK3B	GTF2B	GTF2E2	GTF2F2	GTF2H1	GTF2H2	HAGH	HAGHL	HCCS	HELQ	HEXA	HHEX	HIGD1A	HLA-DMB	HMOX2	HNRNPD	HNRNPH3	HNRNPR	HOOK2	HOXB2	HPS1	HPS3	HPS4	HRH2	HSD17B7	HSPA9	HTATIP2	HVCN1	IFI27L2	IFRD2	IFT27	IGF2BP3	IGF2R	IGSF8	IKBKE	ILVBL	IMP3	INO80C	INPP1	INPP5F	INSIG2	INTS6	IRF4	ISOC2	ITGA6	ITGAE	ITGB1BP1	ITM2C	ITSN2	IWS1	KAT5	KATNB1	KCNAB2	KCNN4	KDELR3	KDM1A	KHK	KIAA0020	KIAA0232	KIAA1033	KIAA1279	KIAA1715	KIF2A	KLHL12	LACTB	LACTB2	LCORL	LDLRAD3	LIF	LIMCH1	LIN28A	LIN28B	LONRF3	LRPPRC	LRRC28	LSM1	LSM12	LYRM2	M6PR	MAML2	MAP2K3	MAP4K3	MCC	MCF2L	MED27	MED28	MED7	MESP1	METTL13	MFSD11	MICAL1	MID1IP1	MITD1	MITF	MKL1	MKNK1	MKS1	MLX	MMADHC	MMS19	MORC2	MPG	MPP6	MRPL27	MRPL3	MRPL45	MRPL55	MRPS11	MRPS14	MSRB2	MTHFR	MTMR2	MTUS1	MYC	MYCBP2	MYO10	MYO1B	NAA20	NAA50	NAB2	NAF1	NAGPA	NAPG	NARF	NCAM1	NDUFAF1	NDUFAF4	NEIL2	NEU1	NFIA	NFYB	NGFRAP1	NIPA2	NLE1	NOB1	NOP10	NOTCH1	NPAS1	NPEPPS	NPM3	NR1H2	NR2F2	NRGN	NRP2	NTHL1	NUDT12	NUDT14	NUDT16	NUDT5	NUDT9	NUP93	NXT1	OAS2	OGFOD1	OGFOD2	OPTN	ORAI1	ORMDL3	OSBPL10	OSGIN1	OSTF1	PARVA	PCNP	PCYOX1L	PCYT1B	PDCD6IP	PDCL3	PDDC1	PDHX	PDK2	PDK3	PDPK1	PDSS1	PEBP1	PEF1	PELP1	PEPD	PEX10	PEX26	PFKFB4	PGAP2	PGF	PIK3R1	PIR	PKNOX1	PLA2G12A	PLA2G16	PLA2G4A	PLAT	PLCB4	PLD1	PLEKHB1	PLP1	PLS3	PMVK	PNO1	PNPO	POLD2	POLDIP2	POLR1E	POLR3H	POMC	POP5	PPA2	PPAT	PPIC	PPT1	PREX1	PRMT1	PRPF3	PRPS1	PRPSAP1	PRR16	PRR3	PRSS23	PSMC6	PSMD12	PSME3	PTDSS2	PTK2	PTP4A3	PUF60	PUS7L	PWWP2B	QSER1	QTRT1	RAB27A	RAB33A	RAB38	RAB3A	RAB4A	RAB5C	RAB9A	RAB9B	RABEP1	RAD23A	RAD50	RADIL	RANGRF	RAP1GAP	RBM15B	RBM18	RCC1	RCHY1	REPIN1	RFC2	RFESD	RGS12	RGS14	RGS20	RHEBL1	RNASET2	RNF126	RNF13	RNF167	RNF181	RNF213	ROPN1	ROPN1B	RPUSD2	RRP1B	RSAD1	RSPRY1	RTP4	RXRG	SACS	SAFB	SAMHD1	SAR1B	SCD	SCFD1	SCLY	SCML4	SDSL	SEC14L1	SEMA4C	SEPT11	SEPT7	SERP2	SH2B3	SIGMAR1	SLAIN2	SLC12A9	SLC16A3	SLC17A9	SLC20A1	SLC25A1	SLC25A11	SLC25A13	SLC25A19	SLC25A22	SLC25A32	SLC25A39	SLC25A4	SLC29A1	SLC2A6	SLC30A5	SLC35B2	SLC35B4	SLC35C2	SLC38A10	SLC39A1	SLC39A13	SLC39A8	SLC43A3	SLC46A1	SLC6A6	SLCO4A1	SLMO2	SMAP2	SMC3	SMCHD1	SMNDC1	SMYD3	SNAP29	SNAPC5	SNF8	SNRNP48	SNRNP70	SNX10	SNX2	SNX21	SNX8	SNX9	SORD	SPG20	SPHK1	SPNS1	SPRYD4	SRCRB4D	SRGAP3	SRRD	SRSF2	SRSF7	SSFA2	SSX2IP	ST3GAL5	ST3GAL6	STAMBPL1	STARD4	STAT1	STAT6	STIP1	STUB1	STX4	STX6	STX7	STXBP6	SUDS3	SUPT16H	SUV420H1	SWAP70	SYK	SYNCRIP	SYNRG	SYTL2	TACC2	TAF1A	TASP1	TBC1D10A	TBC1D14	TBC1D16	TBCC	TBCE	TCEAL1	TCEAL4	TCEAL8	TCTA	TDRD7	TEX264	TFB1M	TGFBR3	TGIF2	THAP8	THNSL1	THOP1	THRA	THUMPD2	TIMM22	TIMM8A	TINF2	TLK2	TM7SF3	TMC6	TMCO4	TMEM11	TMEM126B	TMEM185B	TMEM199	TMEM204	TMEM205	TMEM218	TMEM229B	TMEM54	TMEM55B	TMEM9B	TNFRSF1B	TNIK	TNIP2	TP53BP1	TRABD	TRAF1	TRAF3IP2	TRAPPC2L	TRAPPC6A	TRIB2	TRIM16	TRIM16L	TRIM37	TRIM73	TRIP6	TRMT1	TRMT61B	TRUB2	TSEN2	TTC37	TTYH3	UBE2J2	UBE2O	UBTF	UBXN11	UCP2	UMPS	UNC93B1	UQCRC2	USO1	USP15	USP18	USP3	USP32	USP6NL	USP8	UTP11L	UTP14A	UTP18	UTP6	VGF	VPS25	VPS72	WBP2	WDR43	WDR61	WDR73	WIPF1	WIPI1	WWTR1	XKR9	XPO1	ZBTB8OS	ZC3H18	ZC3HAV1	ZCCHC4	ZDHHC8	ZFAND6	ZFYVE21	ZNF207	ZNF217	ZNF232	ZNF280D	ZNF593	ZNF644	ZNF703	ZRANB2
MM087_SOX10-KD	SREBF2_extended (729g)	ABCA5	ABCB9	ABCC2	ABR	ACACA	ACAP2	ACAP3	ACLY	ACSF3	ACSS2	ADAR	AFF4	AGPAT3	AHCYL2	AKAP1	AKAP12	AKAP13	AKAP9	ALDH4A1	ANGPTL2	ANKRD12	ANKRD13A	ANKRD52	ANKRD9	ANLN	AP1M2	AP3D1	APC	ARAP1	ARIH1	ARNTL	ARRDC4	ASXL2	ATF6B	ATG10	ATP1A1	ATP6V1A	ATP6V1E2	ATP7A	ATXN1L	AUTS2	AVL9	B3GALT6	BANP	BATF3	BCL6	BCL9	BCOR	BIRC2	BLM	BMP2K	BNC2	BPTF	BRI3	BTBD7	C16orf72	C17orf59	C18orf8	C19orf24	C21orf58	C3orf14	C4orf19	C5orf51	C9orf69	CABLES1	CALD1	CAMK2D	CAND1	CAPN7	CBFA2T2	CBL	CBX5	CBX6	CC2D1B	CCDC6	CCNA2	CCND3	CCNG2	CD276	CDC42BPB	CDK10	CDK5RAP2	CDKN1B	CDKN1C	CDKN2C	CDON	CDV3	CDYL	CELF1	CELF2	CENPP	CEP57	CHAF1A	CHD2	CHD6	CHIC2	CHPF	CHST10	CHSY1	CLCN3	CLCN5	CLCN6	CLCN7	CLIP1	CLPTM1L	CNOT6L	CNOT8	COBLL1	CORO7	CPD	CPEB1	CPEB2	CPEB4	CPM	CPNE2	CREB1	CREB3L2	CREB5	CROCC	CSK	CSNK1G2	CTDSP2	CTSF	CUEDC1	CUL3	CUL4A	CUL9	CXXC5	CXorf23	CYP51A1	DACT3	DAZAP2	DCAF8	DCTN4	DDR2	DDX42	DENND5A	DEPDC5	DGAT2	DGKH	DHCR24	DHX30	DHX32	DICER1	DIRAS1	DLG1	DLGAP1	DLGAP4	DNAJC13	DNMT3A	DPY19L1	DUSP1	DUSP22	DUSP3	DUSP7	DVL1	DVL2	DYRK1A	DYRK2	DZIP1	EBPL	EEF2K	EFTUD2	EGR1	EHMT2	ELF4	ELK4	ELOVL2	EML4	EN2	EPB41	EPB41L1	EPC1	ERF	ERLIN1	ESPL1	ESYT2	ETV1	FAF1	FAM101B	FAM110A	FAM134A	FAM13A	FAM13B	FAM168A	FAM168B	FAM178A	FAM193A	FAM73B	FAM76A	FASN	FBXL19	FBXL5	FBXL7	FBXO11	FBXO33	FBXO42	FBXW4	FDX1L	FEM1B	FEZ1	FHOD3	FIGN	FLNA	FMR1	FNDC3A	FNIP1	FNIP2	FOXM1	FOXRED2	GABARAP	GANAB	GART	GBA	GCAT	GCLC	GGA2	GIGYF1	GLYR1	GM2A	GMFB	GNA13	GNS	GOLPH3	GPBP1L1	GPD2	GPM6B	GPNMB	GPS2	GPSM1	GPSM2	GRPEL2	GTF3A	GTF3C1	GTPBP1	GUF1	H1F0	H1FX	HABP4	HDAC5	HEG1	HERC1	HIPK1	HIVEP2	HMGCS1	HMOX1	HNRNPD	HOMER1	HOOK2	HOXA4	HOXB3	HOXB4	HOXB7	HOXC11	HOXC6	HOXC9	HPS3	HRH2	HSD11B1L	HSD17B7	HSPA12A	ICA1	IFRD2	IGF1	IGF2BP3	IGF2R	ILDR2	ILF3	INSIG1	INTS6	IP6K1	IPO13	IRF2BP2	IRF4	IRF9	IRS2	IRX6	ITGA6	ITGA7	IVNS1ABP	JARID2	JOSD1	JUN	JUND	KATNAL1	KBTBD2	KCTD1	KCTD20	KDM2B	KDM4B	KDM6A	KDM6B	KHDRBS1	KHSRP	KIAA0195	KIAA0232	KIAA1522	KIAA1715	KIF14	KIF24	KLF16	KLF3	KLF6	KLF9	KLHL2	KLHL21	KLHL22	KPNA4	KRAS	KRBA2	LAMP1	LATS2	LCORL	LDB1	LDLRAD3	LETM1	LHFPL2	LIMS1	LIN52	LIN54	LMNB1	LONP1	LPIN1	LRFN4	LRPPRC	LRRC58	LRRC8A	LRRC8B	LSR	LTBP3	LYPD1	LYPD6	LZTS2	MACROD1	MAF	MAFG	MAFK	MAP3K11	MAPK1	MAPK3	MAPRE2	MARCH8	MARCH9	MARK1	MBNL2	MCAM	MCM2	MDN1	MED13	MED13L	MEF2A	MEGF9	MEPCE	MFHAS1	MFN2	MGA	MGAT4A	MGAT5B	MID1	MIDN	MKL2	MMAB	MMS19	MNT	MRAS	MST4	MTHFR	MXD4	MYH10	MYH9	MYO1B	MYO1D	MYO9A	NAA40	NAGPA	NCK2	NCKAP1	NCOA3	NCOA6	NCS1	NDE1	NEDD4L	NET1	NEURL2	NF1	NFATC2	NFATC3	NFE2L1	NFIX	NFX1	NHSL1	NIPBL	NMNAT1	NNT	NOTCH1	NRCAM	NRGN	NSD1	NUDCD3	NUP188	NUP50	NUP98	ORAI1	ORAI2	OSBP	OSBPL10	OSBPL1A	OSTM1	OTUD3	PABPC4	PAG1	PAK1	PALM2	PAN3	PANK3	PARD6B	PARP6	PASK	PATL1	PATZ1	PAWR	PAX6	PCM1	PCYOX1L	PDE4A	PDE4D	PDE7A	PDP1	PER1	PER3	PGAP2	PGM2L1	PHC3	PHF20	PHF20L1	PHLPP1	PI4KA	PIAS4	PIK3R1	PIP4K2C	PIP5K1A	PKN1	PKN2	PKNOX2	PLA2G6	PLCL2	PLEC	PLEKHA1	PLEKHG2	PLEKHM2	PLXNA1	PMEPA1	POGK	POLG	PPP3R1	PPP6R3	PRDM4	PRKACB	PRKCSH	PRR7	PRRG1	PTBP1	PTCH1	PTOV1	PTPDC1	PTPRS	PURA	PURB	QSER1	RAB21	RAB31	RAB3GAP2	RAB3IL1	RAB5B	RABEP1	RABGAP1	RABL5	RAD9A	RAI1	RALGAPB	RALGDS	RAMP2	RAP2A	RAPGEF1	RASA2	RASAL2	RASSF8	RBBP4	RBBP6	RBM15	RBM15B	RBM20	RBM23	RBMS1	RBX1	RC3H2	RCBTB1	REEP3	REL	REPIN1	REV1	RFWD3	RFX1	RGL1	RGS20	RHBDF2	RHOJ	RIC8B	RNF182	RNF24	RNMT	ROBO1	RPA1	RPH3A	RPS28	RPS6KA4	RPS6KA5	RPS8	RRAGD	RRBP1	RREB1	RUFY3	SASH1	SATB2	SBNO2	SCAP	SCD	SCRN1	SDC3	SDF4	SEMA6B	SENP2	SEPT3	SEPT9	SERF2	SERTAD4	SETD1B	SF1	SFMBT1	SFXN2	SH3GL1	SIK3	SIN3A	SIRPA	SIRT1	SLC16A1	SLC16A6	SLC23A2	SLC25A13	SLC25A23	SLC25A33	SLC25A36	SLC25A44	SLC26A2	SLC26A6	SLC29A1	SLC2A13	SLC30A7	SLC35B2	SLC35B4	SLC35E2B	SLC36A1	SLC38A10	SLC38A2	SLC39A8	SLC4A2	SLC6A15	SLC6A9	SLC7A1	SLC7A8	SLCO3A1	SLMAP	SMAD2	SMAD5	SMAD7	SMG1	SMYD4	SNAP29	SNRNP48	SNTB2	SOCS5	SOX2	SOX5	SOX6	SPATA13	SPECC1	SPG21	SPOCD1	SPPL3	SPRED1	SPTBN1	SQLE	SREBF2	SREK1	ST3GAL2	ST3GAL5	ST3GAL6	STAG3	STAMBPL1	STAT6	STK38	STRBP	STT3B	STX6	STXBP1	STXBP6	SUMF1	SUV39H1	SVIL	SYDE2	SYNJ2	SYNRG	SYTL2	TAB1	TADA1	TAF8	TATDN2	TBC1D13	TBC1D20	TBC1D5	TBL1X	TCERG1	TCHP	TDG	TEAD1	TET1	TFDP1	TGFB3	TGFBRAP1	THBS2	TIAM2	TIMELESS	TLE3	TLK2	TM9SF3	TMCC1	TMCC2	TMEM127	TMEM131	TMEM189	TMEM229B	TMEM231	TMTC1	TMTC2	TMUB1	TNFAIP3	TNIP2	TNK2	TNKS2	TNPO1	TNPO2	TNRC6B	TOM1	TOP3A	TP53INP1	TP53INP2	TPP1	TRIM25	TRIM37	TRIM63	TRIM66	TRIM73	TRPM7	TSC2	TSHZ1	TTC37	TTLL7	TUG1	UAP1L1	UBAP2L	UBE2Q1	UBE4B	UBN1	UBXN6	UBXN7	USP12	USP28	USP31	USP32	USP34	USP37	USP9X	UTP20	UVRAG	VAC14	VANGL2	VEGFB	VGLL4	VPS37B	VPS8	WASL	WDR19	WDR81	WDR90	WEE1	WHSC1	WHSC1L1	WIPF1	WIPI1	WSB1	WSB2	WWTR1	XPO1	YAF2	YAP1	YTHDC2	YTHDF1	YTHDF3	ZBTB40	ZC3H18	ZC3H4	ZC3H6	ZCCHC2	ZCCHC8	ZDHHC14	ZDHHC21	ZEB2	ZFAND5	ZFP91	ZMAT3	ZMYM2	ZNF292	ZNF318	ZNF362	ZNF507	ZNF516	ZNF652	ZNF706	ZZZ3
MM087_SOX10-KD	MLX (684g)	ABHD11	ABT1	ACACA	ACBD6	ACIN1	ACLY	ACSL4	ACTR3B	ACYP1	ADI1	ADORA2B	AFAP1L1	AGPAT2	AGTRAP	AIF1L	AIFM3	AIP	AKR1B1	ALDH1A3	ALG1	AMDHD2	ANKFY1	ANKRD32	ANO4	ANXA11	ANXA4	APC	APEX1	APH1B	ARAP1	ARAP2	ARF5	ARHGAP12	ARHGAP15	ARHGDIA	ARL6	ARMCX1	ARMCX3	ARPC5	ARPP21	ASPSCR1	ATF6B	ATG3	ATIC	ATP1B3	ATP5A1	ATP6V0D1	ATP6V1C1	ATP8A2	ATPAF2	ATXN7L1	AVPI1	B3GALT6	B4GALT3	BAG2	BAZ1A	BCHE	BDH1	BECN1	BEST1	BID	BIN1	BMP4	BOLA1	BPGM	BPTF	BUB3	C10orf90	C11orf24	C12orf5	C12orf73	C17orf62	C19orf12	C19orf25	C19orf70	C1orf174	C1orf43	C3orf67	C5orf30	C5orf51	C6orf203	C9orf156	CANT1	CAPN5	CBR3	CBR4	CBX1	CBX8	CC2D2A	CCDC125	CCDC57	CCDC6	CCDC71	CCND3	CD83	CDC123	CDC16	CDC42EP1	CDK4	CDK5R1	CENPP	CEP57	CGGBP1	CGREF1	CHAF1A	CHCHD10	CHID1	CHMP4A	CIAPIN1	CLCC1	CLK3	CLN6	CLN8	CLPX	CNIH3	COCH	COL4A3BP	COMMD3	COMMD4	COMMD8	COMMD9	COMTD1	COPS7A	COPZ2	COQ9	CORO1B	CPA2	CPNE1	CPVL	CRCP	CREB3	CREB3L2	CSNK1D	CSNK1G3	CTSA	CUL2	CUL5	CYP20A1	D2HGDH	DAB2IP	DCAF13	DCPS	DCXR	DDX20	DDX3X	DDX42	DDX43	DDX5	DEF6	DERA	DFFA	DGCR6	DHCR7	DHODH	DHPS	DHX30	DICER1	DNAJA2	DNAJA3	DNAJC8	DOK4	DOLK	DPAGT1	DPY30	DTX2	DUS3L	DUS4L	DUSP6	DVL2	E2F6	EEF1E1	EFCAB4B	EGFL7	EIF2B3	EIF4E	EIF4ENIF1	EIF4G1	ELAC2	ELOVL1	ENC1	ENOPH1	ENTPD6	EPB41L2	EPN2	ETFB	ETV4	EXOSC10	EXOSC2	EXOSC7	EZH1	EZR	FADD	FADS1	FAHD1	FAM114A1	FAM118B	FAM167B	FAM173A	FAM175A	FAM192A	FAM195A	FAM3A	FAM50A	FAM63B	FANCF	FARSA	FBXO7	FCRLB	FDFT1	FGD4	FKBP4	FKBP5	FN3KRP	FOSL1	FOXRED2	FXYD3	FXYD6	G6PC3	GABARAP	GALK1	GALK2	GALNT14	GALNT3	GALT	GAS2L3	GAS7	GATM	GCHFR	GCK	GEMIN7	GEMIN8	GHDC	GIPC1	GK	GLA	GLRX	GLRX2	GLRX3	GMDS	GMPPA	GMPR	GNB4	GOSR2	GPAM	GPR56	GPRIN3	GPX1	GRAP2	GSK3B	GTF2B	GTF2E2	GTF2F2	GTF2H1	GTF2H2	HAGH	HAGHL	HCCS	HELQ	HEXA	HHEX	HIGD1A	HLA-DMB	HMOX2	HNRNPD	HNRNPH3	HNRNPR	HOOK2	HOXB2	HPS1	HPS3	HRH2	HSPA9	HTATIP2	HVCN1	IFI27L2	IFRD2	IFT27	IGF2BP3	IGF2R	IGSF8	IKBKE	ILVBL	IMP3	INO80C	INPP1	INPP5F	INSIG2	INTS6	IRF4	ISOC2	ITGA6	ITGAE	ITGB1BP1	ITM2C	ITSN2	IWS1	KAT5	KATNB1	KCNAB2	KCNN4	KDELR3	KDM1A	KHK	KIAA0020	KIAA0232	KIAA1033	KIAA1279	KIAA1715	KIF2A	KLHL12	LACTB	LACTB2	LCORL	LDLRAD3	LIF	LIMCH1	LIN28A	LIN28B	LONRF3	LRPPRC	LRRC28	LSM1	LSM12	LYRM2	M6PR	MAP4K3	MCC	MED27	MED28	MED7	MESP1	METTL13	MICAL1	MID1IP1	MITD1	MITF	MKL1	MKNK1	MKS1	MLX	MMADHC	MMS19	MORC2	MPG	MPP6	MRPL27	MRPL3	MRPL45	MRPL55	MRPS11	MRPS14	MSRB2	MTMR2	MTUS1	MYC	MYCBP2	MYO10	MYO1B	NAA20	NAA50	NAB2	NAF1	NAGPA	NAPG	NARF	NCAM1	NDUFAF1	NDUFAF4	NEIL2	NEU1	NFIA	NFYB	NGFRAP1	NIPA2	NLE1	NOB1	NOP10	NOTCH1	NPAS1	NPEPPS	NPM3	NR1H2	NRGN	NRP2	NTHL1	NUDT12	NUDT14	NUDT16	NUDT5	NUDT9	NUP93	NXT1	OAS2	OGFOD1	OGFOD2	OPTN	ORAI1	ORMDL3	OSBPL10	OSGIN1	OSTF1	PARVA	PCNP	PCYOX1L	PCYT1B	PDCD6IP	PDCL3	PDDC1	PDHX	PDK2	PDK3	PDPK1	PDSS1	PEBP1	PEF1	PELP1	PEPD	PEX10	PEX26	PFKFB4	PGAP2	PGF	PIK3R1	PIR	PKNOX1	PLA2G12A	PLA2G16	PLA2G4A	PLAT	PLCB4	PLD1	PLEKHB1	PLP1	PLS3	PMVK	PNO1	PNPO	POLD2	POLR1E	POLR3H	POMC	POP5	PPA2	PPAT	PPIC	PPT1	PREX1	PRMT1	PRPF3	PRPS1	PRPSAP1	PRR16	PRSS23	PSMC6	PSMD12	PSME3	PTDSS2	PTK2	PTP4A3	PUF60	PUS7L	PWWP2B	QSER1	QTRT1	RAB27A	RAB33A	RAB38	RAB3A	RAB4A	RAB5C	RAB9A	RAB9B	RABEP1	RAD23A	RAD50	RADIL	RANGRF	RAP1GAP	RBM15B	RBM18	RCC1	RCHY1	REPIN1	RFC2	RFESD	RGS12	RGS14	RGS20	RHEBL1	RNASET2	RNF126	RNF13	RNF213	ROPN1	ROPN1B	RRP1B	RSPRY1	RTP4	RXRG	SACS	SAFB	SAMHD1	SAR1B	SCD	SCFD1	SCLY	SCML4	SDSL	SEC14L1	SEMA4C	SEPT11	SEPT7	SERP2	SH2B3	SIGMAR1	SLAIN2	SLC12A9	SLC16A3	SLC17A9	SLC20A1	SLC25A13	SLC25A19	SLC25A22	SLC25A32	SLC25A39	SLC25A4	SLC29A1	SLC2A6	SLC30A5	SLC35B2	SLC35B4	SLC35C2	SLC38A10	SLC39A1	SLC39A13	SLC39A8	SLC43A3	SLC46A1	SLC6A6	SLCO4A1	SLMO2	SMAP2	SMC3	SMCHD1	SMNDC1	SMYD3	SNAP29	SNAPC5	SNF8	SNRNP48	SNRNP70	SNX10	SNX2	SNX21	SNX8	SNX9	SORD	SPHK1	SPNS1	SPRYD4	SRCRB4D	SRGAP3	SRRD	SRSF2	SSFA2	SSX2IP	ST3GAL5	ST3GAL6	STAMBPL1	STARD4	STAT1	STAT6	STIP1	STUB1	STX4	STX6	STX7	STXBP6	SUDS3	SUPT16H	SUV420H1	SYK	SYNCRIP	SYNRG	SYTL2	TACC2	TAF1A	TASP1	TBC1D10A	TBC1D14	TBC1D16	TBCC	TBCE	TCEAL1	TCEAL4	TCEAL8	TCTA	TDRD7	TEX264	TFB1M	TGFBR3	TGIF2	THAP8	THNSL1	THOP1	THRA	THUMPD2	TIMM22	TIMM8A	TINF2	TLK2	TMC6	TMCO4	TMEM126B	TMEM185B	TMEM204	TMEM205	TMEM218	TMEM229B	TMEM54	TMEM55B	TNIK	TNIP2	TP53BP1	TRABD	TRAF1	TRAF3IP2	TRAPPC2L	TRAPPC6A	TRIB2	TRIM16L	TRIM37	TRIM73	TRIP6	TRMT61B	TRUB2	TSEN2	TTC37	TTYH3	UBE2J2	UBE2O	UBTF	UBXN11	UCP2	UMPS	UNC93B1	UQCRC2	USO1	USP15	USP18	USP3	USP32	USP6NL	USP8	UTP11L	UTP14A	UTP18	UTP6	VGF	VPS25	VPS72	WBP2	WDR43	WDR61	WIPF1	WIPI1	WWTR1	XKR9	XPO1	ZBTB8OS	ZC3H18	ZC3HAV1	ZCCHC4	ZDHHC8	ZFAND6	ZFYVE21	ZNF207	ZNF217	ZNF232	ZNF280D	ZNF593	ZNF644	ZNF703	ZRANB2
MM087_SOX10-KD	JUN (601g)	ABCA1	ABCG2	ABL2	ABLIM1	ACTR1B	ACYP2	ADAMTS1	ADCY6	ADRB2	AGL	AHDC1	AHNAK	AK5	AKAP9	AKIRIN2	ALCAM	AMOTL2	ANAPC11	ANGPTL4	ANTXR2	ANXA1	ANXA2	AP2A2	AQP3	ARC	ARHGAP18	ARHGAP29	ARHGEF10	ARHGEF12	ARHGEF2	ARID3A	ARID5A	ARL4C	ARNTL2	ARSJ	ASAP3	ASH1L	ATF3	ATP10D	ATP1B1	ATP2B1	ATP2B4	ATXN1	AUTS2	AXL	BACH1	BAG3	BAI2	BCAR1	BCL10	BCL2L1	BCL3	BCL6	BCL9L	BCO2	BDNF	BEND6	BICD1	BMP1	BRD2	BSDC1	BTG3	C15orf52	C16orf45	C1GALT1	CACNA2D1	CADPS	CAMK2N1	CAPN2	CAST	CAV1	CCDC50	CCDC80	CCNL1	CD109	CD151	CD44	CDC42EP1	CDC42EP3	CDC42EP4	CDH13	CDK14	CDK15	CDKN1A	CDKN2AIP	CHAC1	CHD2	CHPF2	CHST1	CHST2	CHST3	CITED2	CLCF1	CLDND1	CLIC4	CLN8	CLU	COL1A1	COL27A1	COL6A1	COL8A1	CORO2B	COTL1	CPA4	CPD	CPEB2	CREB5	CREBZF	CRIM1	CRK	CSNK1D	CSNK1G3	CSRNP1	CTGF	CTNNA1	CTNNAL1	CTNNBIP1	CTSB	CTSO	CTTNBP2NL	CWC22	CXCL14	CXCL2	CXCL3	CYLD	CYP46A1	CYR61	DDAH1	DDR1	DDR2	DDX17	DENND2A	DGKD	DHX32	DIAPH2	DKK1	DLG3	DNAJB5	DNAJC6	DNHD1	DNMBP	DOT1L	DPYD	DST	DTNA	DUSP1	DUSP14	DUSP16	DUSP5	DYNC1H1	ECE1	EDEM3	EDIL3	EFHC1	EFHD2	EFR3A	EGR1	EHBP1L1	EHD2	EHD3	EIF4G3	ELK3	ELL2	ELMO1	EMP1	EMP3	EPAS1	EPHA2	EPN2	EREG	ETV1	EZR	F2RL1	F3	FADS2	FADS3	FAM126A	FAM129B	FAM131C	FAM167A	FAM184A	FAM46A	FAM65B	FBN1	FBXO32	FEM1C	FGF1	FGF7	FHL1	FHL2	FICD	FLNC	FLRT3	FOS	FOSB	FOSL2	FST	FTH1	GADD45A	GADD45B	GAS2L1	GATS	GDAP1	GDNF	GEM	GJC1	GLI3	GLIPR1	GOLGA3	GOLGA5	GPD2	GPR56	GPRC5A	GRAMD3	H6PD	HBEGF	HBP1	HDAC7	HEG1	HELZ	HERC4	HERPUD2	HIPK2	HIST1H2AE	HIST1H2AG	HIST1H4E	HIVEP3	HMGCS1	HOMER3	HOOK2	HRH1	HSD3B7	HSPB3	IER2	IFT88	IGFBP6	IGFN1	IL11	IL13RA1	IL13RA2	IL15	IL20	IL6	IL7R	INA	ING2	INPP1	INSIG1	INSIG2	IQSEC2	IRF1	IRF6	IRS1	ITGA1	ITGA2	ITGA3	ITGA4	ITGA5	ITGA7	ITGB5	JAKMIP2	JMJD1C	JUN	JUNB	JUND	KATNAL1	KATNAL2	KCNG1	KCNMA1	KCNN3	KCNN4	KDM5B	KDM6B	KIAA0907	KIAA1217	KIAA1377	KIF13A	KIF3B	KLC1	KLF12	KLF4	KLF6	KLF7	KLHL20	KPNA4	KRT10	KSR1	LAMB1	LAMB2	LAMB3	LAMC1	LARP6	LASP1	LBH	LDLR	LGALS1	LHFP	LIFR	LIMA1	LMNA	LNPEP	LOX	LPCAT4	LPIN1	LPP	LRP1	LRRC48	LRRC8C	LTBP3	LYSMD3	MAFF	MAFG	MAFK	MALAT1	MAP1A	MAP2	MAP7D1	MAPRE2	MAPRE3	MARCH2	MARK2	MBNL1	MBNL2	MCL1	ME1	MEF2D	MET	METRNL	MFSD11	MGAT5B	MICAL2	MIDN	MIR155HG	MMP2	MOB2	MTCH1	MTMR11	MTRNR2L10	MVP	MYADM	MYBL1	MYBPH	MYH9	MYLK	MYO1B	MYO9B	MYOF	MYPN	NACC2	NAV3	NDP	NDRG4	NEDD4L	NEGR1	NEK6	NES	NETO2	NEXN	NFKBIZ	NGF	NGFR	NINL	NIPBL	NOX4	NPEPL1	NR3C1	NR4A2	NR5A2	NUAK1	NUMB	OLFML2B	OPN3	OSBPL10	OSBPL5	OSMR	OXR1	OXTR	PAFAH1B1	PALLD	PAM	PAQR5	PAX3	PCDH1	PCDH17	PCDH9	PCLO	PDE4B	PDE4D	PDE4DIP	PDGFB	PDGFC	PDLIM7	PEA15	PEX6	PGRMC2	PHACTR2	PHC2	PHF20L1	PHF3	PHLDA2	PHLDB1	PHLDB2	PHLPP1	PITPNC1	PJA2	PLA2G12A	PLAUR	PLEC	PLEKHA3	PLEKHM1	PLK3	PMEPA1	PNPLA8	POLR3GL	PORCN	PPAP2A	PPARG	PPM1B	PPP1R12B	PPP2R2B	PPP2R3A	PPP2R5E	PPP3CA	PRELP	PRICKLE1	PRKAB2	PRKCDBP	PRNP	PRR16	PRRX1	PSD4	PSORS1C1	PTGER3	PTGER4	PTGIR	PTGS2	PTHLH	PTPN14	PTPRN	PTPRO	PTRF	PVRL1	PXN	RABGAP1L	RALGPS2	RAPH1	RASAL2	RASSF8	RB1CC1	RBFOX2	RBPJ	REST	RFFL	RGS17	RGS2	RGS3	RHOB	RHOC	RIN1	RND1	RND3	RNF19A	ROCK2	RPS6KA3	RTN4	RUNX1	S100A10	S100A2	SALL1	SAMD4A	SAMD8	SAMD9	SDC2	SEC24D	SEMA3C	SEMA4A	SEMA4B	SEMA6D	SEPT4	SERPINB2	SERPINB8	SERPINE1	SERPINH1	SERTAD1	SEZ6	SGMS1	SGMS2	SH2B3	SIPA1L1	SKI	SLC11A1	SLC16A6	SLC22A18	SLC2A1	SLC35E4	SLC38A2	SLC39A13	SMCHD1	SMG7	SNX24	SOCS3	SOCS5	SOX9	SPAG9	SPATS2L	SPEG	SPHK1	SPIN1	SPOCK1	SPRED3	SPTBN1	ST5	STAC	STAMBPL1	STC1	STK40	STON2	STX1A	STX1B	SURF4	SYBU	SYNE1	SYNJ2	SYT11	SYTL2	TACC1	TBC1D5	TBX3	TES	TFE3	TFPI	TGFBR2	TGIF1	THBS1	TICAM1	TJP1	TLK2	TMBIM1	TMEM154	TMEM43	TMEM67	TNC	TNFRSF12A	TNFRSF1A	TNK2	TNKS2	TP53BP1	TP53INP2	TPBG	TPP1	TRIB3	TRIM8	TRNP1	TSC22D1	TSC22D2	TSLP	TSPAN5	TTC37	TTLL7	TUBA4A	TULP3	UBAP1	UGGT2	UGP2	USO1	USP34	USP53	UTRN	VCL	VEZF1	VGF	VIM	VPS4B	VPS8	WDR31	WDR52	WEE1	WNT2B	WNT9A	WWC2	WWTR1	YIPF1	YPEL3	YPEL5	YWHAH	ZBTB17	ZBTB38	ZBTB43	ZBTB7B	ZCCHC24	ZCCHC6	ZDBF2	ZEB2	ZFP36	ZFP36L1	ZNF217	ZNF444	ZNF655	ZNF91	ZSWIM6	ZYX
MM087_SOX10-KD	IRF2_extended (583g)	ABCA1	ABCC2	ACBD5	ADAM9	ADPRHL2	AFAP1	AGA	AHDC1	AHR	AIDA	AIM2	AKR1B10	ANAPC10	ANGPT1	ANGPTL4	ANKMY2	ANKRD42	ANKRD50	ANO5	ANTXR2	AP1G1	APBA3	APH1B	API5	APOBEC3F	APOL1	APOL2	APOL3	APOL6	APPBP2	ARFGEF1	ARFIP1	ARHGAP12	ARL4C	ARMCX1	ARMCX2	ARNT	ARNTL	ASAH2B	ASAP2	ASCC1	ATG4A	ATP10D	ATP6V0A1	ATP6V1C2	ATR	ATXN7L3B	BACH1	BAK1	BAMBI	BATF2	BAZ2A	BCAT1	BCL3	BDNF	BET1	BIRC2	BIRC3	BLZF1	BTBD10	BTC	C10orf118	C11orf70	C12orf68	C14orf159	C17orf62	C19orf66	C1S	C21orf88	C3orf17	C5orf15	C5orf56	C6orf141	C6orf58	C7orf60	C9orf72	CABYR	CACNA1E	CACNA2D1	CADPS2	CALCOCO2	CANT1	CARD16	CARD6	CASP3	CAV2	CBR1	CCDC104	CCDC113	CCDC126	CCDC136	CCL5	CD2AP	CD46	CD68	CD82	CDC37L1	CDC40	CDKN2B	CHM	CHPF2	CHRDL1	CHST1	CHST11	CITED2	CLDN1	CLU	CMPK2	CNKSR3	CPEB2	CPNE3	CPT1A	CREB5	CSF1	CUL2	CUL5	CXCL1	CXCL10	CXCL2	CXCL3	CYGB	CYLD	CYP1B1	DCUN1D4	DDX58	DDX60	DDX60L	DENND1B	DHRS1	DHX32	DHX58	DKK1	DMTF1	DNAJB4	DOCK11	DOCK4	DOT1L	DPYD	DSEL	DTNA	DTWD2	DTX3L	EBF1	EFR3A	EGR2	EGR3	EHD1	EIF2A	EIF2AK2	ELF1	ELFN1	ELMO2	ENDOD1	ENSA	EPDR1	EPHX1	EPSTI1	ERAP2	ERBB2IP	ERLIN2	ETHE1	ETV3	ETV6	ETV7	EVI2A	EVI2B	EXT2	EYA1	EZH1	FABP4	FAM131C	FAM160A2	FAM175A	FAM46A	FAM84B	FAN1	FAP	FBXL3	FBXO32	FBXO6	FBXO8	FCHO2	FEZ2	FLRT2	FNDC3A	FNDC3B	FOXO1	FUT4	FZD6	GABARAP	GABRA3	GBAS	GBP1	GBP3	GCA	GDNF	GEM	GFM2	GIMAP2	GLIS3	GNAI1	GRIPAP1	GSDMD	GTF2A1	GTF2H1	HDGFRP2	HERC5	HERC6	HIAT1	HIBADH	HIF1A	HIST1H1C	HIVEP1	HLA-DMA	HLA-DQB1	HLA-DRA	HLA-DRB1	HLA-F	HNRNPH2	HRCT1	HS3ST1	HSD17B4	HSPB3	ICAM1	IFI27	IFI44	IFI44L	IFI6	IFIH1	IFIT1	IFIT2	IFIT3	IFIT5	IFITM1	IFITM2	IKBKG	IL13RA1	IL15	IL24	IL4I1	IL6	IL6ST	IL7	IL7R	IL8	IMPA1	IQCJ-SCHIP1	IRAK4	IRF1	IRF2	IRF2BP1	IRF7	ISG15	ITGA2	ITGA3	IWS1	JAK2	JAKMIP2	JKAMP	KAT5	KCTD17	KCTD9	KDM3A	KIAA1107	KIAA1109	KIAA1199	KIAA1429	KIF21A	KIFAP3	KLF4	KLF5	KMO	KYNU	L3MBTL2	L3MBTL3	LCA5	LCOR	LCP1	LEMD1	LEMD3	LGALS8	LIF	LIFR	LIMCH1	LNPEP	LONRF3	LOXL3	LPIN2	LRRC59	LST1	LTBP4	MAFF	MAN1A1	MAN2A1	MAP3K7	MAPRE3	MARCH5	MARCH7	MARCH8	MCEE	MCTP2	ME1	MED13	MEF2A	MEIS3	MET	METTL4	MFN1	MFSD1	MFSD11	MIPOL1	MIR155HG	MKLN1	MLF2	MLKL	MOSPD2	MVP	MX1	MX2	MYLK	MYO1B	MZF1	NAGK	NAMPT	NAV3	NBEA	NCAM1	NCSTN	NDN	NECAP1	NEFM	NEK11	NF1	NFAT5	NFE2L3	NFKB2	NHS	NID1	NLRC5	NMI	NNMT	NRCAM	NRG2	NSUN3	NT5DC1	NUDCD1	OAS1	OAS2	OAS3	OASL	OGFR	OPN3	OPTN	ORMDL3	OSMR	OSTC	OSTF1	OSTM1	OXSR1	PALLD	PAM	PARP10	PARP12	PARP14	PARP4	PARP9	PAX8	PAX9	PBXIP1	PCDHGB7	PCMTD1	PDCD6IP	PDGFB	PDP1	PEX2	PEX7	PHF11	PHYH	PIBF1	PIGG	PIK3CA	PJA2	PLAA	PLEC	PLSCR1	PMAIP1	PML	PNPT1	POU2F2	PPFIA2	PPFIBP1	PPM1K	PPP2R2B	PPP2R5A	PPY	PRDM6	PRLR	PRR16	PRRX1	PSMB9	PSMD5	PSORS1C1	PTGER4	PTGS2	PTHLH	PTK2	PTPRR	PVRL1	PYROXD1	RAB18	RAB27B	RAB30	RAD17	RALB	RAP2C	RARRES3	RASSF5	RBKS	RBL2	RBM33	RBM45	RBM7	RCN3	RDH10	RELB	RGS17	RGS3	RGS4	RHBDD2	RHOT1	RICTOR	RINT1	RNASEL	RNF19A	RNF217	RNFT1	RRAGB	RSAD2	RTN2	RTP4	SAMD9	SAMD9L	SAMHD1	SCAMP1	SECTM1	SEMA3A	SEMA6D	SEP15	SERPINB1	SERPINB2	SERPINB8	SERPIND1	SERTAD2	SH3RF1	SH3TC1	SHOX2	SLAIN2	SLC12A9	SLC2A6	SLC37A3	SLCO5A1	SLFN12	SMEK2	SNX14	SNX4	SORCS1	SP100	SP110	SP140L	SPA17	SPAG16	SPOP	SPRY1	SPTY2D1	SREBF1	SRFBP1	SSFA2	SSR3	ST6GALNAC4	STAM2	STARD4	STK32B	STK38L	STX8	STXBP3	SYNJ2	TANC2	TANK	TAP1	TAPBPL	TBC1D10A	TBC1D8B	TBK1	TCEAL2	TCF4	TDRD3	TDRD7	TEAD2	TERF1	TES	TFB1M	TFPI	TGIF1	THRA	THSD1	TIPARP	TMED2	TMED7	TMEM106B	TMEM140	TMEM154	TMEM184C	TNFRSF1B	TNFRSF21	TNFRSF9	TPBG	TPP2	TRAPPC6B	TRAPPC8	TRDMT1	TRIM16	TRIM16L	TRIM21	TRIM25	TRIM38	TRIM4	TRIM5	TRIM56	TRIM69	TRPM4	TRPS1	TSPAN12	TTC27	TWIST1	UBA5	UBAP1	UBE2H	UBE2L6	UBXN4	UFSP2	UNC50	UNC93B1	UPRT	USP14	USP18	USP53	UTP14A	UTP6	VASN	VCPIP1	VEGFC	VGLL4	VRK2	VWA5A	WDFY2	WWTR1	XAF1	XRN1	YES1	ZBED6	ZBTB22	ZBTB33	ZC3H12A	ZC3HAV1	ZCCHC6	ZDBF2	ZFYVE9	ZMYM4	ZMYM6	ZNF143	ZNF217	ZNF264	ZNF267	ZNF283	ZNF385B	ZNF460	ZNF524	ZNF596	ZNF608	ZNF655	ZNF800	ZNFX1	ZSCAN18
MM087_SOX10-KD	CREB3L2 (542g)	ABCB4	ABHD2	ABHD6	ACLY	ADK	AFAP1L2	AFF4	AFTPH	AHR	AIG1	AKAP9	ALDH18A1	ALDH1L2	ALG2	AMOTL1	AMPD2	ANG	ANGPTL2	ANKMY2	ANKRD12	ANLN	AP3D1	APAF1	APC	ARCN1	ARF5	ARFGEF2	ARFIP2	ARHGAP12	ARHGEF10	ARHGEF7	ARL1	ARL4A	ARL4D	ARL5B	ARMCX1	ARMCX3	ARMCX6	ASPHD1	ASXL2	ATG3	ATRN	AUTS2	AVPI1	B3GNT2	BAG3	BCAS1	BET1	BEX2	BHLHE40	BICD2	BNIP3L	BTBD7	C10orf118	C11orf24	C11orf30	C11orf74	C11orf96	C12orf23	C14orf132	C16orf72	C1GALT1	C2orf27A	C2orf43	C5orf51	C6orf52	CALCOCO2	CALU	CAMK1	CASK	CCDC146	CCDC149	CCDC53	CCNA1	CCNYL1	CD2AP	CDADC1	CDH15	CDK5RAP2	CDK7	CDKL3	CELF2	CGN	CHD6	CHMP1B	CHPF	CHPF2	CLCN6	CLCN7	CLIP2	CLK4	CLPTM1L	CLTC	CNDP2	CNOT1	CNOT4	COL18A1	COL1A2	COPA	COPZ2	CPEB2	CREB3L1	CREB3L2	CREB5	CRYZL1	CTDSPL	CUL1	CUL3	CUX1	CXorf23	CYFIP1	CYLD	DAB2	DAP	DCAF7	DCTN4	DENND5A	DFNA5	DHDDS	DIAPH1	DKK3	DLGAP4	DMTF1	DNAJA4	DNAJB9	DNAJC10	DNAJC12	DNAJC25	DNAJC3	DNMT3A	DOLK	DSE	DSN1	DUSP3	DUSP5	DUSP7	DYNC1I2	E2F3	EDEM3	EGR3	EHBP1L1	EHD1	EIF2A	EIF2AK3	EIF4G3	ELL	ELL2	ELOVL5	ENDOD1	EPB41	ERCC4	ESYT2	EVI5L	FABP3	FAHD1	FAM114A1	FAM115A	FAM117A	FAM129A	FAM131A	FAM179B	FAM98A	FASTK	FBN2	FBXL5	FBXO33	FGF1	FICD	FKBP11	FKBP14	FNDC3A	FNDC3B	FNIP1	FXYD6	FYTTD1	GALK2	GALNT11	GARS	GBF1	GCC1	GDNF	GEM	GFPT1	GIGYF2	GLT8D2	GNA11	GNA13	GNG12	GOLGA1	GOLGA2	GOLGA3	GOLGA5	GOLGA8B	GOLGB1	GOLIM4	GOLPH3	GORASP2	GPAM	GPR153	GPSM2	GPX3	GTF2H1	GTPBP1	HABP4	HBP1	HCG18	HDLBP	HELQ	HIVEP2	HOXC6	HRH2	HSF4	HYOU1	IGF2BP3	IGF2R	IGSF8	IKBIP	IL11	IL1RAPL1	INF2	INSIG2	IP6K1	IPO7	IRS1	IRX3	ITCH	ITGA1	ITGA7	IWS1	JMY	KCNK6	KCNMB3	KCNN3	KCNQ1OT1	KDM4B	KDM4C	KDM6A	KDM6B	KIAA0232	KIAA1217	KIAA1715	KIF3B	KIT	KLF13	KLF9	KLHL24	LARP1B	LCORL	LEPRE1	LHFPL2	LITAF	LMAN1	LTN1	LYSMD3	LZTFL1	MAF	MAFF	MAGED1	MAP4	MAPRE2	MBNL1	MBNL2	MCAM	MCFD2	MCOLN1	MDFI	MDFIC	MED28	MEF2A	METTL13	MFSD6	MGA	MIA3	MLX	MMP1	MMP14	MOB2	MOSPD1	MRAS	MRPL49	MTERF	MTFR1	MXD1	MYNN	MYO18A	MYO1B	MYO9B	NAA15	NAA35	NAV1	NCK1	NCOA6	NCSTN	NDEL1	NEDD4L	NFAT5	NFIL3	NIPBL	NOL8	NR0B1	NR4A1	NR4A2	NRAS	NRBF2	NUFIP2	NUP153	NUP98	NXN	ODF2	ORAI2	ORMDL3	OSBP	OSBPL10	OSBPL2	P4HA1	P4HA2	PAFAH2	PALM2	PAPSS2	PBXIP1	PCM1	PDE4A	PDE4D	PDE4DIP	PDIA4	PDIA5	PER1	PGM3	PHACTR2	PHF20L1	PI4KA	PIAS4	PICALM	PIP4K2C	PJA2	PKDCC	PLEKHB2	PLS3	PMEPA1	POLR3D	POM121	POM121C	PPAPDC1A	PPAPDC1B	PPM1K	PPP1R10	PPP1R3F	PPP1R9A	PRCD	PREX1	PRKAG2	PRKAR2B	PRPSAP1	PRRC1	PRRX1	PTPN23	PTRF	PURA	QRICH1	QSER1	RAB31	RAB5A	RANGRF	RAP2A	RASSF8	RC3H2	RCAN1	RCN3	REPIN1	RGS1	RGS12	RHBDD1	RHBDF2	RILPL2	RLF	RNF24	RPL36AL	RPN1	RRBP1	RSF1	RSPRY1	SCAMP1	SCYL1	SCYL2	SEC11C	SEC16A	SEC23A	SEC23IP	SEC24A	SEC24D	SEC31A	SEC63	SEL1L3	SEMA4C	SENP2	SERF2	SETBP1	SLC16A6	SLC17A9	SLC25A25	SLC25A36	SLC2A13	SLC30A5	SLC30A7	SLC33A1	SLC35A5	SLC35B2	SLC35B4	SLC35E1	SLC37A3	SLC38A10	SLC38A2	SLC38A9	SLC39A14	SLC41A3	SLC6A9	SLC7A6	SLCO4A1	SLMAP	SLU7	SMAD2	SMCHD1	SMG1	SMTN	SNAP25	SND1	SNRNP48	SNX8	SOBP	SORBS3	SPATS2L	SPIN1	SPOP	SPRY1	SPTY2D1	SREBF1	SRFBP1	SRGN	SRP68	SRPR	SSR1	SSR3	ST3GAL1	ST7	STAG1	STAG3	STARD3NL	STK17B	STRA6	STT3A	STX5	STYX	SUCLG2	SUMF1	SUPV3L1	SYNRG	TAF5	TBC1D15	TBC1D20	TBC1D23	TBL1X	TEAD1	TES	TFRC	THAP5	TM9SF2	TM9SF4	TMEM131	TMEM136	TMEM198	TMEM214	TMEM39A	TMEM45A	TMTC2	TNFAIP8L1	TOP1	TP53BP1	TP53INP1	TP53INP2	TPP2	TPST1	TPST2	TRAM2	TRIM69	TRPM7	TSC22D2	TTC17	TTC37	TTK	TTYH3	TUBB2B	TUG1	TXNDC11	UAP1	UBA6	UBE2B	UBE2Q2	UBE3C	UBQLN2	UGDH	USO1	USP32	USP42	UTP11L	UVRAG	VAMP2	VKORC1L1	VPS11	VPS13C	WBP2	WDR19	WDR89	WFDC1	WIPF1	WIPI1	WSB1	XPNPEP3	XPOT	YIPF5	YPEL2	YTHDF3	YY1	ZBED6	ZBTB4	ZBTB40	ZBTB8A	ZC3H7A	ZCCHC7	ZDBF2	ZFHX3	ZFYVE1	ZFYVE20	ZMYND12	ZNF292	ZNF318	ZNF410	ZNF429	ZNF532	ZNF595	ZNF76	ZNF800	ZZZ3
MM087_SOX10-KD	CEBPB_extended (542g)	AAK1	AARS	ABCC3	ABL1	ABLIM3	ABR	ACSL1	ACTA2	ADCK1	ADCY6	ADNP2	ADRA2A	AFTPH	AGPAT9	AHR	ALDH1L2	AMFR	AMMECR1	AMMECR1L	ANK2	AP1G1	ARFGAP1	ARHGAP26	ARHGEF18	ARHGEF2	ARHGEF3	ARHGEF7	ARID3A	ARL5B	ARL8A	ARL8B	ARRDC3	ARRDC4	ARSG	ARSI	ASNS	ATF3	ATF4	ATG2A	ATRN	ATXN1L	B3GAT2	BBC3	BCL6	BEND6	BIRC3	BMF	BRI3	BRPF3	BSDC1	C10orf32	C11orf95	C12orf39	C16orf45	C16orf72	C19orf73	C2CD2L	C3orf58	C4orf29	C4orf32	C7orf60	C9orf91	CAB39	CABLES2	CACNA1D	CAMK2A	CAMK2D	CASKIN2	CBLB	CBS	CCDC101	CCDC74B	CCL20	CCNG2	CCNYL1	CD36	CDKL5	CDKN1A	CDKN2AIP	CDON	CDR2	CEBPB	CEBPG	CFLAR	CHAC1	CHST2	CIC	CITED2	CLASP2	CLCF1	CLIC4	CNKSR1	CNTNAP4	COG3	CPEB2	CPEB3	CREB5	CRLS1	CSRNP1	CST7	CTAGE5	CTDP1	CTH	CUEDC1	CXCL1	CXCL3	CXXC1	CYLD	CYTH1	DCLK2	DCP1A	DCTD	DCTN4	DDIT3	DDX19A	DDX19B	DHRS3	DLST	DLX1	DLX2	DMRTA2	DNAJB9	DNAJC5	DNM3	DNMT3B	DOCK4	DPYSL5	DRAM1	DYNLL2	DYRK1A	E2F7	EHD2	EIF2AK3	EIF4E3	EIF4EBP2	ELFN1	ELK4	ENHO	ENTPD4	ENTPD5	EPAS1	EPC2	EPT1	EREG	ERN1	ETS2	EVI5L	FAM107B	FAM126B	FAM169A	FAM193B	FAM24B	FAM53C	FAM65A	FAM89A	FBRS	FBXW7	FLOT2	FMNL1	FNIP1	FOXD1	FOXN3	FOXO3	FST	FSTL1	FZD6	GAB1	GADD45A	GARS	GATA6	GCC1	GCH1	GFOD1	GLRX5	GMEB2	GNE	GOLPH3	GPC4	GPCPD1	GPR137C	GPRC5A	GPT2	GRB10	GRPEL2	GTPBP2	GYG1	H1F0	HBP1	HDAC5	HDAC7	HDAC9	HECA	HEG1	HIPK1	HIPK3	HIST1H2AL	HIST1H3A	HIST1H4A	HMBOX1	HNRNPA1L2	HOMER2	HOXB9	HRK	HS6ST1	HSPA13	IKBKG	ILDR2	INO80	INPP5A	INPP5B	INTU	IRS1	IRX5	ITGA5	ITPR3	ITPRIPL2	JDP2	JMY	JUND	KCNE1	KCNMA1	KCTD15	KCTD5	KDM3B	KDM4A	KDM6B	KIAA0195	KIAA0247	KIAA0319L	KIAA0355	KIAA0430	KIAA1199	KIAA2026	KIF13A	KIF3B	KIF5C	KLF10	KLF12	KLF4	KLF5	KLF9	KLHL2	KLHL21	KLHL24	LAG3	LARP1B	LATS2	LEMD2	LEPREL1	LIMK2	LMO4	LNPEP	LPIN3	LRP12	LSM14B	MAFF	MAFK	MAP3K9	MAPK9	MARS	MBNL2	MBTD1	MCL1	MCTP1	MED13	MED23	METTL14	MEX3C	MGAT4B	MGEA5	MGP	MIDN	MKNK2	MMP14	MSC	MTHFD1L	MTHFD2	MTMR6	MXD1	MYPN	N4BP3	NAP1L2	NCDN	NCOA3	NCOA7	NEK7	NFATC1	NFATC4	NFE2L1	NFKB2	NFKBIZ	NISCH	NKD1	NLGN2	NR4A2	NR4A3	NRIP1	NRL	NT5DC3	NUDT4	NUMB	NUMBL	NUPR1	NXPH4	OGT	OSBP	OSBPL6	OTUD1	PAPD4	PAPD7	PARD6B	PARP6	PAX8	PCGF1	PCK2	PDE4B	PDE4D	PDP1	PELI2	PFKFB3	PGRMC2	PHF12	PI4K2A	PIK3C3	PIM3	PKD1	PLA2G15	PLEKHF1	PLEKHF2	PLEKHH2	PLEKHM1	PMEPA1	PNMA1	PNPLA6	PNRC2	POLD1	POMZP3	PPARD	PPM1B	PPP1R14C	PPP1R16A	PPP1R1C	PPTC7	PQLC1	PRDM6	PRKAB2	PRKCD	PRNP	PSAT1	PTGS2	PTOV1	PTPN21	PUS10	PXN	RAB31	RAB39B	RAB3D	RAB6A	RABGAP1	RALGAPB	RAPGEF2	RAPH1	RBM24	RBM4	RC3H1	RCAN1	RELB	RFX1	RHOBTB1	RHOT1	RICTOR	RIMKLB	RIMS3	RIN3	RIOK3	RMND5A	RNASEK	RNF44	RNF6	RPL39	RPS10P7	RPTOR	RREB1	RTN4RL2	RUFY3	RUNX1	RUNX2	RXRB	SACM1L	SALL1	SAMD4B	SARS	SATB1	SDC4	SEC16A	SEC24B	SEC24D	SEL1L	SEMA5A	SERAC1	SERTAD2	SERTAD4	SESN2	SETD8	SGMS2	SGPL1	SGPP1	SIAH2	SIK1	SIK2	SIX5	SLC10A7	SLC12A4	SLC16A6	SLC17A5	SLC1A3	SLC22A15	SLC30A1	SLC38A1	SLC38A2	SLC39A12	SLC44A2	SLC6A9	SLC7A1	SLC7A11	SMAD4	SMAD7	SMO	SMOX	SNX25	SORBS2	SOX12	SP2	SP3	SPIN1	SPINK1	SPIRE2	SPRED1	SPRED2	SPTY2D1	SRF	SRSF6	SSBP4	ST8SIA2	STC2	STK11IP	STK38L	STK40	STON1	STT3B	SULF2	SUV39H1	SVIL	SYNC	SYNE1	SYPL2	TAB2	TAF4	TAF4B	TAPT1	TBC1D8	TBL1X	TECPR1	TESK2	TFAP2C	TFE3	TGFBR1	TGFBR2	TICAM1	TJAP1	TMCC1	TMEM156	TMEM184B	TMEM62	TNFAIP3	TNFRSF10B	TPT1	TRAF3	TRAM2	TRAPPC10	TRIB3	TRIM16L	TRIM39	TRIM56	TRIO	TRIOBP	TRPC1	TRPS1	TSC22D2	TSLP	TSPYL2	TTC39C	TTLL4	TUFT1	TWIST1	UBE2Q2	UBE2W	UBN2	UCN	UHRF1BP1	USP38	USP5	VDR	VEGFA	VPS37C	WDR19	WT1	WWC2	XPOT	YPEL3	YWHAB	ZBED4	ZBTB10	ZBTB7B	ZC3H12C	ZCCHC8	ZDBF2	ZDHHC11	ZDHHC2	ZER1	ZFAND2A	ZFP37	ZFYVE1	ZFYVE26	ZIC1	ZNF12	ZNF133	ZNF160	ZNF217	ZNF281	ZNF397	ZNF529	ZNF579	ZNF598	ZNF697	ZNF746	ZNF771	ZNF827	ZNF844	ZNF91	ZSWIM6	ZXDB
MM087_SOX10-KD	RELB_extended (532g)	ABCA1	ABCC3	ABTB1	ACAD8	ACOX2	ACSS1	ACTL8	ACVR2B	ADAM17	ADAP1	ADCK4	ADM2	ADORA1	AFAP1	AFF3	AHSA2	AIM2	ANGPT1	ANKH	ANTXR1	ANTXR2	AP3B2	AP4S1	APBA3	APBB2	APOL1	APOL2	ARHGAP22	ARHGAP23	ARHGAP4	ARHGEF16	ARNTL	ARRDC4	ARSD	ASAP2	ATF2	ATF3	ATF6	ATP8A2	B3GALNT1	B3GALTL	BACH1	BAIAP2L2	BATF2	BATF3	BBC3	BCAT1	BCL3	BET1	BEX5	BIRC2	BIRC3	BLID	BTBD1	BTC	BTG2	BVES	C10orf10	C10orf35	C11orf63	C17orf80	C1QTNF1	C1R	C1S	C21orf88	C2orf81	C4orf32	C5orf56	C6orf141	C6orf58	C7orf63	C9orf72	CA12	CACNA2D1	CADM1	CADPS2	CAMK2A	CASP3	CBLL1	CCDC113	CCL2	CCL20	CCL5	CCNG2	CD163L1	CD48	CD68	CD83	CDC14A	CDH13	CDH18	CDK2AP1	CDKN1B	CEP120	CH25H	CHST11	CITED2	CLDN1	CLN5	CLPTM1	CMPK2	CNOT3	CNTD1	COCH	COL16A1	COL9A3	CPE	CPEB2	CRELD2	CRTAC1	CRTC2	CRYBA2	CSF1	CSGALNACT2	CTSS	CXCL1	CXCL10	CXCL2	CXCL3	CXorf56	CXorf57	CYLD	CYP1A1	CYTH2	DCAF10	DDX25	DDX43	DDX58	DDX60	DDX60L	DEDD	DENND1B	DGKE	DHX58	DIAPH2	DIAPH3	DNER	DNM1P35	DPYD	DRAM1	DSEL	DTX4	DUSP16	DVL3	DYRK3	E2F6	EFEMP2	EFR3A	EGLN1	EGR2	EIF2S3	ELFN1	ELTD1	EML2	EN2	EPDR1	EPHX1	EPSTI1	ERI2	ERN1	ERO1LB	ETS1	ETV3	ETV7	EYA4	F3	FAM110A	FAM118A	FAM133A	FAM201A	FAM71D	FAM72D	FAT1	FBN1	FBXO30	FBXO46	FBXO48	FBXO6	FGF5	FHIT	FICD	FLI1	FNDC3B	FOXK1	FOXO1	FSCN1	FTL	FUT4	FZD6	GABARAP	GABRE	GADD45G	GAL	GALNT14	GCA	GDNF	GEM	GNG4	GRIN2D	GSDMD	GTPBP2	HBP1	HDAC9	HERC5	HIPK2	HIST1H4E	HIVEP1	HLA-DQB1	HLA-DRB1	HLA-F	HMX2	HOXC13	HOXC6	HS3ST1	HSBP1L1	HSPB3	HYI	ICAM1	IFI27	IFI27L1	IFIH1	IFIT3	IFITM1	IFT74	IGF2BP1	IKBKE	IL13RA1	IL15	IL20	IL24	IL2RB	IL32	IL4I1	IL6	IL6ST	IL7R	IL8	INHBA	INPP5K	IQSEC3	IRF1	IRF2	IRF2BP1	IRF7	ISG15	ISL2	ITGAV	JAG2	JAK3	JPH1	KCNG1	KCTD17	KIAA0040	KIAA1377	KIF17	KIF21A	KITLG	KLF5	KLHL35	KYNU	LAMB3	LAYN	LBH	LCP1	LENG9	LHX8	LIF	LIFR	LIMCH1	LIPE	LMCD1	LMF2	LPAR6	LRRC6	LSM14A	LTB	LTBP3	LYN	LZTFL1	MAFF	MAGI1	MAN1A1	MAOB	MAP1LC3A	MAP3K5	MAP7D2	MAP9	MATN2	MBOAT7	MDGA1	MEI1	MET	MGLL	MGP	MGST1	MIA	MIR155HG	MMD	MMP9	MSC	MT2A	MUC12	MUM1L1	MX1	MXD1	MYADM	NAMPT	NAT14	NBEA	NCAM1	NDFIP2	NDP	NDRG1	NEDD1	NEFM	NFE2L3	NFKB1	NFKB2	NFKBIA	NFKBIB	NFKBIE	NFKBIZ	NID1	NINJ1	NINJ2	NMI	NOX4	NR1D1	NRCAM	NRIP3	NRK	NRN1	NRP1	NTM	NUAK2	OAS2	OAS3	OASL	ODC1	ODF2	OPTN	OSGIN1	PAM	PAN3	PARP12	PAX8	PCDH9	PCLO	PCMTD1	PCSK6	PDE1C	PDGFB	PDLIM4	PIBF1	PIGQ	PIM3	PLA2G4C	PLAA	PLBD1	PLSCR1	PMAIP1	PML	PNRC1	POU2F2	PPAPDC1B	PPP1R15B	PPP2R2B	PPP2R5B	PQLC3	PRDM6	PRTFDC1	PSMB9	PTGER3	PTGER4	PTHLH	PTPRB	PTPRE	PTPRH	PTPRK	PTPRR	PTX3	PVRL2	PYCARD	QSOX1	RAB11FIP5	RARRES3	RASL10B	RASSF4	RBM24	RCN3	REL	RELB	RGS17	RNF128	RNF139	RNF180	RNF25	RNF6	RRAS	RRAS2	RTN2	SAMD12	SAMD9L	SAMHD1	SATB1	SCG5	SCML2	SDC4	SEC23IP	SEMA4B	SERPINB2	SERPIND1	SERPINE1	SGPL1	SH3BGRL	SH3YL1	SHISA2	SIPA1	SLC11A2	SLC16A3	SLC16A8	SLC2A6	SLC31A2	SLC38A1	SLC41A2	SLC41A3	SLC8A1	SLIT2	SMOX	SNX7	SOD2	SORBS2	SORCS1	SOX8	SPAG1	SPAG16	SPOCK1	SPRR2D	SPRYD3	SQSTM1	SSX1	ST8SIA4	STAC	STAT1	STAT2	STAT5A	STXBP3	SYCP2	SYNGR3	SYNJ2	SYT1	TAC1	TACC2	TACR2	TAP1	TAPBPL	TBX15	TCF4	TCP11	TDRD3	TDRD7	TET2	TFPI2	THAP10	THBD	TICAM1	TIFA	TIPARP	TLR3	TM4SF1	TM4SF18	TMEM108	TMEM132A	TMEM154	TMEM17	TMEM185B	TNFAIP2	TNFAIP3	TNFAIP8	TNFRSF10B	TNFRSF11B	TNFRSF1B	TNFRSF9	TNFSF13B	TNIP1	TRAF1	TRAF3	TRAPPC2	TRIM16L	TRIM5	TRPM4	TSLP	TSPAN12	TTC33	TWIST1	TYMP	U2AF1L4	UBA7	UBE2E2	UCHL1	UEVLD	VASN	VEGFC	VOPP1	WBSCR27	WDR37	WT1	XAF1	XIST	XPR1	YPEL5	ZBTB1	ZBTB45	ZC3H12A	ZC3H12C	ZFP36	ZMIZ2	ZNF181	ZNF222	ZNF226	ZNF264	ZNF267	ZNF274	ZNF467	ZNF524	ZNF552	ZNF574	ZNF580	ZNF700	ZNF804A	ZNFX1	ZRSR2
MM087_SOX10-KD	IRF2 (521g)	ABCA1	ABCC2	ACBD5	ADAM9	ADPRHL2	AFAP1	AGA	AHDC1	AHR	AIDA	AIM2	AKR1B10	ANAPC10	ANGPT1	ANKMY2	ANKRD50	ANO5	ANTXR2	AP1G1	APBA3	APH1B	APOBEC3F	APOL1	APOL2	APOL3	APOL6	APPBP2	ARFGEF1	ARFIP1	ARHGAP12	ARL4C	ARMCX1	ARMCX2	ARNT	ARNTL	ASAH2B	ASAP2	ASCC1	ATP10D	ATP6V0A1	ATP6V1C2	ATR	ATXN7L3B	BACH1	BAK1	BAMBI	BATF2	BAZ2A	BCAT1	BCL3	BDNF	BET1	BIRC2	BIRC3	BLZF1	BTBD10	BTC	C10orf118	C11orf70	C14orf159	C17orf62	C1S	C21orf88	C5orf15	C5orf56	C6orf141	C6orf58	C7orf60	C9orf72	CABYR	CACNA1E	CACNA2D1	CADPS2	CANT1	CARD16	CARD6	CASP3	CAV2	CBR1	CCDC104	CCDC113	CCDC126	CCDC136	CCL5	CD2AP	CD82	CDC37L1	CDC40	CDKN2B	CHM	CHRDL1	CHST1	CHST11	CITED2	CLDN1	CLU	CMPK2	CNKSR3	CPEB2	CPNE3	CPT1A	CREB5	CSF1	CUL2	CXCL1	CXCL10	CXCL2	CYGB	CYLD	CYP1B1	DCUN1D4	DDX58	DDX60	DDX60L	DENND1B	DHRS1	DHX32	DHX58	DKK1	DMTF1	DNAJB4	DOCK4	DOT1L	DPYD	DSEL	DTNA	DTWD2	DTX3L	EBF1	EFR3A	EGR2	EGR3	EHD1	EIF2A	EIF2AK2	ELF1	ELFN1	ELMO2	ENDOD1	ENSA	EPDR1	EPHX1	EPSTI1	ERAP2	ERBB2IP	ERLIN2	ETHE1	ETV3	ETV6	ETV7	EVI2A	EVI2B	EXT2	EYA1	EZH1	FABP4	FAM131C	FAM175A	FAM46A	FAM84B	FAN1	FAP	FBXL3	FBXO32	FBXO8	FCHO2	FEZ2	FLRT2	FNDC3A	FNDC3B	FOXO1	FUT4	FZD6	GABARAP	GABRA3	GBAS	GBP1	GBP3	GCA	GDNF	GEM	GIMAP2	GLIS3	GNAI1	GRIPAP1	GSDMD	GTF2A1	GTF2H1	HERC5	HERC6	HIAT1	HIBADH	HIF1A	HIST1H1C	HIVEP1	HLA-DQB1	HLA-DRA	HLA-DRB1	HLA-F	HNRNPH2	HS3ST1	HSD17B4	HSPB3	ICAM1	IFI27	IFI44	IFI44L	IFI6	IFIH1	IFIT1	IFIT2	IFIT3	IFIT5	IKBKG	IL13RA1	IL15	IL24	IL4I1	IL6	IL6ST	IL7	IL7R	IL8	IQCJ-SCHIP1	IRF1	IRF2	IRF2BP1	IRF7	ISG15	ITGA2	ITGA3	IWS1	JAK2	JAKMIP2	JKAMP	KCTD17	KCTD9	KDM3A	KIAA1107	KIAA1109	KIAA1199	KIAA1429	KIF21A	KIFAP3	KLF4	KLF5	KMO	KYNU	L3MBTL2	L3MBTL3	LCA5	LCOR	LCP1	LEMD1	LEMD3	LGALS8	LIF	LIFR	LIMCH1	LNPEP	LONRF3	LOXL3	LPIN2	LRRC59	LST1	MAFF	MAN1A1	MAN2A1	MAP3K7	MAPRE3	MARCH5	MARCH7	MARCH8	MCTP2	ME1	MED13	MEF2A	MEIS3	MET	METTL4	MFN1	MFSD1	MIPOL1	MIR155HG	MKLN1	MLF2	MLKL	MOSPD2	MVP	MX1	MX2	MYLK	MYO1B	NAGK	NAMPT	NAV3	NBEA	NCAM1	NCSTN	NDN	NECAP1	NEFM	NEK11	NF1	NFAT5	NFE2L3	NFKB2	NHS	NID1	NLRC5	NMI	NRCAM	NRG2	NT5DC1	NUDCD1	OAS1	OAS2	OAS3	OASL	OGFR	OPTN	ORMDL3	OSMR	OSTC	OSTF1	OXSR1	PALLD	PAM	PARP10	PARP12	PARP14	PARP4	PARP9	PAX8	PAX9	PCDHGB7	PCMTD1	PDGFB	PDP1	PEX2	PEX7	PHYH	PIK3CA	PJA2	PLAA	PLEC	PLSCR1	PMAIP1	PML	PNPT1	POU2F2	PPFIA2	PPFIBP1	PPM1K	PPP2R2B	PPP2R5A	PPY	PRDM6	PRLR	PRR16	PRRX1	PSMB9	PSMD5	PSORS1C1	PTGER4	PTGS2	PTHLH	PTK2	PTPRR	PVRL1	PYROXD1	RAB27B	RAB30	RAD17	RALB	RAP2C	RARRES3	RASSF5	RBKS	RBL2	RBM33	RCN3	RDH10	RELB	RGS17	RGS3	RGS4	RHBDD2	RHOT1	RICTOR	RNASEL	RNF19A	RNF217	RRAGB	RSAD2	RTN2	RTP4	SAMD9	SAMD9L	SAMHD1	SCAMP1	SECTM1	SEMA3A	SEMA6D	SERPINB1	SERPINB2	SERTAD2	SH3RF1	SH3TC1	SHOX2	SLAIN2	SLC12A9	SLC37A3	SLCO5A1	SLFN12	SNX14	SNX4	SORCS1	SP100	SP110	SP140L	SPA17	SPAG16	SPOP	SPRY1	SPTY2D1	SRFBP1	SSFA2	SSR3	STAM2	STARD4	STK32B	STK38L	SYNJ2	TANC2	TANK	TAP1	TAPBPL	TBC1D10A	TBC1D8B	TBK1	TCEAL2	TCF4	TDRD3	TDRD7	TEAD2	TES	TFB1M	TFPI	TGIF1	THRA	THSD1	TIPARP	TMED2	TMED7	TMEM106B	TMEM140	TMEM154	TMEM184C	TNFRSF1B	TNFRSF21	TPBG	TPP2	TRAPPC6B	TRDMT1	TRIM16	TRIM16L	TRIM21	TRIM25	TRIM38	TRIM5	TRIM56	TRIM69	TRPM4	TRPS1	TSPAN12	TTC27	TWIST1	UBA5	UBE2H	UBE2L6	UNC50	UNC93B1	UPRT	USP14	USP18	USP53	UTP14A	UTP6	VASN	VCPIP1	VEGFC	VGLL4	VRK2	VWA5A	WDFY2	WWTR1	XAF1	XRN1	YES1	ZBED6	ZBTB22	ZBTB33	ZC3H12A	ZC3HAV1	ZCCHC6	ZDBF2	ZFYVE9	ZMYM4	ZMYM6	ZNF143	ZNF217	ZNF264	ZNF267	ZNF283	ZNF385B	ZNF524	ZNF608	ZNF655	ZNF800	ZNFX1
MM087_SOX10-KD	E2F2_extended (509g)	ABHD3	ACAN	ACPL2	ACVR1C	ADCK2	AK4	AKAP6	AKAP7	ALG10	AMPH	ANKRD13B	ANKRD32	ANKRD9	ANKS1B	AP1S3	APEX2	APITD1-CORT	APLN	APOA1	ARHGAP10	ARHGAP20	ARHGAP31	ARHGAP33	ARHGEF26	ARHGEF6	ARL6IP6	ARRB2	ARVCF	ASF1B	ATAD2	ATAD5	ATP11A	AURKB	AZI1	B3GNT5	BACH2	BARD1	BATF3	BCL2L11	BCL7A	BEND3	BIK	BLM	BRCA1	BRI3BP	BRIP1	BTBD9	C10orf25	C16orf59	C16orf74	C17orf53	C18orf56	C19orf48	C19orf57	C1orf106	C21orf58	C2orf88	C3orf70	C4orf21	C9orf43	CA14	CABLES2	CACNA1D	CAMK2N2	CASP2	CBX7	CCHCR1	CCNE1	CCNE2	CD247	CD83	CDC25A	CDC45	CDC6	CDC7	CDCA4	CDCA7	CDCA7L	CDH24	CDH7	CDT1	CECR2	CELSR3	CENPK	CENPL	CENPP	CENPQ	CEP152	CHAF1A	CHAF1B	CHDH	CHEK1	CISH	CLSPN	CMIP	CNIH2	CNNM2	CNNM3	CNTNAP3	COL19A1	DAB2IP	DCLRE1B	DDX11	DHFR	DHTKD1	DIRAS1	DLL3	DLX6	DMC1	DNAJC9	DPF1	DSCC1	DSN1	DTL	DUSP19	DUSP2	E2F1	E2F2	E2F8	EFNA5	ELF2	ENHO	ENOX1	EOMES	ESCO2	ESRP1	EVL	EXO1	EXOSC9	EXTL3	EZH2	FAF1	FAM101B	FAM107B	FAM111A	FAM111B	FAM115A	FAM124A	FAM161A	FAM184A	FAM24B	FAM69C	FAM78B	FAM83H	FAM86A	FANCA	FANCB	FANCC	FANCD2	FANCE	FBXL18	FBXO43	FBXO5	FEN1	FIGNL1	FN3K	FOXF2	FOXJ2	FOXN3	FOXP4	FOXRED1	FSTL5	FZD1	FZD9	GALNTL6	GAS1	GATM	GCH1	GIGYF1	GINS1	GINS2	GINS3	GINS4	GNAL	GNAZ	GPC2	GPD2	GPHN	GPR137C	GPR150	GPR153	GPR3	GPRIN1	GXYLT1	HAND2	HAUS4	HAUS5	HAUS7	HCN3	HELLS	HEY2	HIST1H1B	HIST1H2AJ	HIST1H2AL	HIST1H3C	HIST1H4A	HOXC5	HOXD9	HS6ST1	HSPA12A	HSPA4L	ICMT	ID3	ID4	IGSF11	IL12RB2	IL17D	IL17RE	IL6R	IMPA2	INTS7	IRX3	IRX5	ITPRIP	JPH1	KBTBD8	KCNC4	KCND3	KCNIP3	KCNN2	KCTD12	KIAA1147	KIAA1522	KIFC1	KITLG	KLF11	KLF16	KLF2	KLHL23	KNTC1	KRBA1	L2HGDH	LAMA4	LARGE	LHX2	LIG1	LINGO1	LMBRD2	LMCD1	LMNB1	LMO1	LPHN1	LRAT	LRFN1	LRP4	LRRC20	LRRC8B	LRRK2	LSM11	LYPD6	MANEAL	MAP3K6	MAPKBP1	MASTL	MBOAT1	MCM10	MCM2	MCM3	MCM4	MCM5	MCM6	MCM7	MDGA2	MDM1	MESP1	MFHAS1	MGAT4A	MMACHC	MMD	MMP15	MMS22L	MND1	MNS1	MSH6	MSX1	MYBL2	MYLPF	MYO19	N4BP3	NAB1	NADK	NANOS1	NASP	NBL1	NCAPH	NDST2	NEURL1B	NIPA1	NKD1	NOS1AP	NOS2	NPAT	NPHP4	NPR1	NR2C2AP	NR4A3	NUDT8	NUP155	NUP160	NXPH4	ORC1	ORC6	OSR2	P2RY1	PABPC1L	PAK3	PAQR4	PARD3	PASK	PAWR	PAXIP1	PCDHB5	PCNA	PCYOX1L	PDE7A	PELI1	PER2	PER3	PET117	PFN4	PHACTR3	PHF2	PKMYT1	PLAC9	PLCL2	PLEKHG3	PM20D2	POLA1	POLA2	POLD1	POLD3	POLE	POLE2	POLQ	POLR1E	POU3F1	POU4F1	POU5F2	PPP1R14C	PQLC1	PRDM13	PRIM1	PRIM2	PRKX	PRMT6	PRR24	PRR5L	PRRG4	PSCA	PSMC3IP	PTPN3	PTPRF	PTPRM	PTPRU	RAB23	RAD51	RAD51AP1	RAD9A	RALGPS1	RARRES1	RASL10B	RAVER1	RAVER2	RBBP4	RBBP8	RBL1	RBM11	RBM38	RELL1	RELT	RFC1	RFC2	RFC3	RFC4	RFTN1	RFWD3	RFX2	RIBC2	RIMKLA	RIMS3	RMI1	RNF138	RNF150	ROBO2	RPA2	RRM2	RTTN	SAC3D1	SALL2	SAMD5	SBK1	SCD5	SCLY	SCMH1	SCML2	SDC1	SEMA3E	SESTD1	SETMAR	SFI1	SFMBT1	SFXN2	SGCD	SGOL1	SH2D5	SH3BGRL2	SH3D19	SIAH2	SKA1	SKA3	SKP2	SLBP	SLC19A1	SLC25A19	SLC25A27	SLC25A35	SLC29A1	SLC39A12	SLC45A4	SLC47A1	SLCO3A1	SLFN11	SMAD6	SMAD9	SMO	SMYD4	SORBS1	SP4	SPC24	SPECC1	SPICE1	SPIN4	SPIRE2	SPTBN2	SRSF12	STEAP2	STK32A	STON2	STXBP6	TAF4	TBCCD1	TCF19	TEAD4	TFDP1	TFR2	TIFA	TMCO6	TMEM194A	TMEM200B	TMEM201	TMEM79	TMTC4	TOE1	TOP3A	TP73	TPK1	TRIM26	TRIM9	TRIP10	TRPM1	TSKU	TTC7A	TTI1	TTLL5	TTPA	TUB	TYMS	TYRO3	UBIAD1	UBR7	UNG	USP1	USP31	USP37	USP49	USP51	VAV2	VEPH1	VSIG10	WDR76	WDR90	WTIP	XK	XRCC2	YPEL1	ZBTB8A	ZBTB8B	ZDHHC14	ZDHHC23	ZFP37	ZFPM1	ZIC2	ZMYND19	ZNF141	ZNF248	ZNF250	ZNF273	ZNF354C	ZNF367	ZNF410	ZNF549	ZNF625	ZNF680	ZNF691	ZNF726	ZNF736	ZNF778	ZNF85	ZNRF3
MM087_SOX10-KD	ZNF639_extended (503g)	AACS	AASDH	ABCB10	ABHD13	ACACA	ACAP2	ACVR2A	ADO	AGAP3	AKAP1	ALAD	ALG1	ANKRA2	ANKRD13B	ANKRD13D	ANKRD27	ANKRD37	ARAP3	ARHGEF18	ARHGEF19	ARL16	ARL8A	ARMC8	ARRDC3	ARVCF	ASB13	ASXL2	ATG2A	ATL3	ATP11A	ATRIP	B3GALNT1	B3GALNT2	BCAR1	BCL7A	BCL7B	BCL9L	BRI3	BTBD7	C10orf32	C12orf65	C12orf66	C12orf73	C15orf61	C16orf87	C18orf21	C18orf32	C19orf25	C19orf52	C1orf109	C1orf35	C22orf29	C2CD2L	C2orf69	C3orf70	C4orf46	C6orf57	C9orf41	CABLES2	CAMK2G	CAMSAP1	CANT1	CARS2	CASD1	CASKIN2	CBL	CC2D1A	CC2D1B	CCDC130	CCDC92	CCNI	CDC34	CDC42BPB	CDH24	CDK10	CDK19	CDV3	CEP120	CHRAC1	CHRM1	CIC	CLIP4	CNDP2	CNTROB	CPEB4	CRKL	CRLS1	CRTC1	CSNK2A1	CTCF	CTDNEP1	CUL9	CWF19L2	CXorf38	CXorf57	DACT3	DAGLB	DAP	DCAF8	DCTN1	DCUN1D1	DDX42	DGKG	DGKQ	DHDDS	DHRS13	DIP2A	DLGAP4	DMXL1	DNAJC5	DOLPP1	DONSON	DPF1	DPP8	DPY19L3	DTWD2	DUSP18	DVL1	E2F4	EBAG9	EGR1	EID2	EID2B	EIF4ENIF1	ELK3	ENDOG	ENTPD4	EPC2	EPS15L1	EPT1	ESRRA	ETAA1	ETV3	FAIM	FAM104B	FAM105B	FAM134A	FAM160B1	FAM171B	FAM193A	FAM199X	FAM21A	FAM3A	FAM58A	FAM76A	FBXO15	FBXO18	FBXO42	FBXO45	FBXO46	FBXW11	FBXW4	FKBP9	FNBP1	FOXJ3	FTSJ1	FUS	FUT11	FZD3	GAA	GAB1	GAN	GATA2	GJC1	GOLGA1	GOLPH3	GOPC	GPATCH8	GPBP1L1	GPD2	GPR180	GPSM1	GTF2A1	GTF2E2	GTF2F1	GTF3C2	GUCY1A2	HAUS3	HEATR3	HEY2	HGS	HGSNAT	HOXB2	HOXC13	IDS	IKBIP	IKBKAP	IL4R	ILF3	ILKAP	ING1	ING2	ING3	INPP4A	INTS3	KBTBD2	KCTD1	KDM2A	KDM2B	KDM5C	KIAA1432	KLHDC10	KLHL9	KPNA1	LAMC1	LARP1B	LARP4B	LDB1	LEMD2	LETM1	LETMD1	LYSMD3	MAFF	MAP2K7	MAPK9	MAPKAPK5	MAPRE3	MARCH6	MARS2	MBD1	MBNL1	MCL1	MCOLN1	MDM2	ME2	MED26	MESP1	METAP1	MFHAS1	MGAT1	MGAT4A	MGAT5B	MIB2	MLLT10	MMS19	MSL3	MTMR3	MTPAP	MTRF1L	MYBL1	MYCBP	MYNN	MYPOP	N6AMT2	NAA25	NADK	NARS2	NETO2	NFIB	NFXL1	NFYA	NIPA1	NOL8	NR4A3	NUDT4	NUP155	NUS1	NXPH4	NXT1	ODC1	OPA3	ORAI1	OTUD5	PAIP1	PAN3	PANK1	PARD6B	PATL1	PCGF3	PCGF6	PCIF1	PDE12	PDXDC1	PDZD8	PGAP1	PGP	PHACTR4	PHF20	PIP4K2C	POC5	POLR2A	POLR2D	POLR3A	POLR3B	POM121	POM121C	PPM1A	PPM1K	PPP2R3A	PPP3R1	PQLC1	PRDM13	PRDM4	PREP	PRIM2	PRKRIR	PTAR1	PTDSS1	PWP2	PXN	R3HDM2	RAB11FIP1	RAB11FIP5	RAB40B	RACGAP1	RALGAPB	RAP1GDS1	RAP2B	RBM19	RBM5	RCAN3	RELL2	RELT	REV1	RFTN1	RFWD2	RFXAP	RHBDD1	RHBDF2	RIMKLA	RIPK2	RMND5A	RNF130	RNF138	RNF139	RNF14	RNF19B	RNF216	RNF24	ROBO1	RPS6KA1	RQCD1	RRAS2	RUFY3	RUSC2	RWDD2B	SAV1	SCAI	SDC1	SDHAF1	SDR39U1	SEC61A1	SENP2	SENP3	SET	SETD4	SETD6	SEZ6L2	SFSWAP	SH2B1	SH3BGR	SHOC2	SIAH1	SIN3A	SIX5	SKI	SLC10A7	SLC25A44	SLC2A8	SLC30A6	SLC35D1	SLC35E1	SLC35E3	SLC36A4	SLC39A14	SLC41A1	SLC46A1	SMAD1	SMAD4	SMAD5	SMAD7	SMAP1	SMC5	SMPD4	SMURF1	SMYD5	SNRK	SPAST	SPATA2	SPECC1L	SPG7	SPIN1	SPRED2	SSBP3	SSBP4	STAG1	STARD10	STAU1	STIM2	SYMPK	SYVN1	TAF4	TARBP1	TBC1D20	TBC1D24	TBC1D25	TBC1D5	TBX2	TDRD3	TECPR1	TESK1	TET2	TFDP1	THAP5	THOP1	TJP1	TLE1	TLK1	TMEM104	TMEM120B	TMEM129	TMEM170A	TMEM175	TMEM184B	TMEM219	TMEM38B	TMEM63B	TMEM64	TMEM65	TNPO2	TP53BP2	TPRN	TRAM2	TRIM23	TRIM25	TRIM37	TRIM39	TRIP10	TTC39C	TTF1	TUBGCP4	TULP3	TUSC2	TXNDC11	U2AF1L4	UBE2F	UBE2J2	UBN2	UBR5	UFSP2	UHMK1	URB1	USP36	USP37	USP38	USP45	USP5	VAPB	VARS2	VGLL4	VKORC1L1	VPS26B	VPS8	WDR47	WDR5	WDR60	WIPF2	WNK1	WTAP	WWP1	XPA	XPNPEP3	XPO4	XPOT	XRCC3	YEATS4	YPEL3	YTHDF1	YTHDF3	ZADH2	ZBTB44	ZBTB8B	ZCCHC3	ZDHHC7	ZFAND3	ZFHX3	ZFP1	ZFP64	ZFP90	ZFP91	ZFYVE20	ZFYVE21	ZKSCAN2	ZMAT3	ZMYND19	ZNF12	ZNF263	ZNF280D	ZNF335	ZNF33B	ZNF347	ZNF445	ZNF551	ZNF595	ZNF639	ZNF652	ZNF664	ZNF667	ZNF74	ZNF77	ZNF770	ZNF81	ZNRF1
MM087_SOX10-KD	RELB (481g)	ABCA1	ABCC3	ABTB1	ACOX2	ACSS1	ACTL8	ACVR2B	ADAM17	ADAP1	ADCK4	ADM2	ADORA1	AFAP1	AFF3	AHSA2	AIM2	ANGPT1	ANKH	ANTXR1	ANTXR2	AP3B2	AP4S1	APBA3	APBB2	APOL2	ARHGAP22	ARHGAP23	ARHGAP4	ARHGEF16	ARNTL	ARRDC4	ASAP2	ATF2	ATF3	ATF6	B3GALNT1	B3GALTL	BACH1	BAIAP2L2	BATF2	BATF3	BBC3	BCAT1	BCL3	BET1	BEX5	BIRC2	BIRC3	BLID	BTBD1	BTG2	C10orf35	C11orf63	C1QTNF1	C1R	C1S	C21orf88	C2orf81	C4orf32	C5orf56	C6orf141	C6orf58	C7orf63	C9orf72	CA12	CACNA2D1	CADM1	CADPS2	CAMK2A	CBLL1	CCDC113	CCL2	CCL20	CCL5	CCNG2	CD48	CD68	CD83	CDC14A	CDH13	CDH18	CDK2AP1	CDKN1B	CEP120	CH25H	CHST11	CITED2	CLDN1	CLN5	CLPTM1	CMPK2	CNOT3	COCH	COL16A1	COL9A3	CPE	CPEB2	CRELD2	CRTAC1	CRTC2	CRYBA2	CSF1	CSGALNACT2	CTSS	CXCL1	CXCL10	CXCL2	CXCL3	CXorf57	CYLD	CYP1A1	DCAF10	DDX25	DDX58	DDX60	DDX60L	DEDD	DENND1B	DGKE	DIAPH2	DIAPH3	DNER	DNM1P35	DRAM1	DSEL	DTX4	DUSP16	DVL3	DYRK3	E2F6	EFR3A	EGLN1	EGR2	EIF2S3	ELFN1	ELTD1	EML2	EN2	EPDR1	EPHX1	EPSTI1	ERI2	ERN1	ERO1LB	ETS1	ETV3	ETV7	EYA4	F3	FAM110A	FAM118A	FAM133A	FAM71D	FAT1	FBN1	FBXO30	FBXO46	FBXO48	FBXO6	FGF5	FHIT	FICD	FLI1	FNDC3B	FOXK1	FOXO1	FSCN1	FTL	FZD6	GABARAP	GABRE	GADD45G	GAL	GALNT14	GCA	GDNF	GEM	GNG4	GRIN2D	GSDMD	GTPBP2	HBP1	HDAC9	HIPK2	HIST1H4E	HIVEP1	HLA-DQB1	HLA-DRB1	HLA-F	HMX2	HOXC13	HOXC6	HS3ST1	HSBP1L1	HYI	ICAM1	IFI27	IFI27L1	IFIH1	IFIT3	IFITM1	IFT74	IGF2BP1	IKBKE	IL13RA1	IL15	IL20	IL24	IL2RB	IL4I1	IL6	IL6ST	IL7R	IL8	INHBA	INPP5K	IQSEC3	IRF1	IRF2	IRF2BP1	IRF7	ISG15	ISL2	ITGAV	JAG2	JAK3	JPH1	KCTD17	KIAA0040	KIAA1377	KIF17	KIF21A	KITLG	KLF5	KLHL35	KYNU	LAMB3	LAYN	LBH	LCP1	LENG9	LHX8	LIF	LIFR	LIMCH1	LIPE	LMCD1	LPAR6	LRRC6	LTB	LTBP3	LYN	LZTFL1	MAFF	MAGI1	MAN1A1	MAOB	MAP1LC3A	MAP3K5	MAP7D2	MAP9	MATN2	MDGA1	MEI1	MET	MGLL	MGP	MGST1	MIA	MIR155HG	MMD	MMP9	MSC	MT2A	MUC12	MUM1L1	MX1	MXD1	MYADM	NAT14	NBEA	NCAM1	NDFIP2	NDP	NDRG1	NEDD1	NEFM	NFE2L3	NFKB1	NFKB2	NFKBIA	NFKBIB	NFKBIE	NFKBIZ	NINJ1	NINJ2	NMI	NOX4	NR1D1	NRCAM	NRIP3	NRK	NRN1	NRP1	NTM	NUAK2	OAS3	OASL	ODF2	OPTN	OSGIN1	PAM	PAN3	PAX8	PCDH9	PCLO	PCMTD1	PCSK6	PDE1C	PDGFB	PDLIM4	PIBF1	PIGQ	PLA2G4C	PLBD1	PLSCR1	PMAIP1	PML	PNRC1	POU2F2	PPAPDC1B	PPP1R15B	PPP2R2B	PPP2R5B	PQLC3	PRDM6	PRTFDC1	PSMB9	PTGER3	PTGER4	PTHLH	PTPRB	PTPRE	PTPRK	PTPRR	PTX3	PYCARD	QSOX1	RAB11FIP5	RASL10B	RASSF4	RBM24	REL	RELB	RGS17	RNF128	RNF139	RNF180	RNF6	RRAS	RRAS2	RTN2	SAMD12	SAMHD1	SATB1	SCG5	SCML2	SDC4	SEC23IP	SEMA4B	SERPIND1	SERPINE1	SGPL1	SH3BGRL	SH3YL1	SHISA2	SIPA1	SLC11A2	SLC16A3	SLC16A8	SLC2A6	SLC31A2	SLC38A1	SLC41A2	SLC41A3	SLC8A1	SLIT2	SMOX	SNX7	SOD2	SORBS2	SORCS1	SPAG1	SPAG16	SPOCK1	SPRR2D	SPRYD3	SQSTM1	SSX1	STAC	STAT1	STAT2	STAT5A	STXBP3	SYCP2	SYNJ2	SYT1	TAC1	TACC2	TAP1	TAPBPL	TBX15	TCF4	TCP11	TDRD3	TDRD7	TET2	TFPI2	THAP10	THBD	TICAM1	TIFA	TIPARP	TLR3	TM4SF1	TMEM108	TMEM132A	TMEM154	TMEM17	TMEM185B	TNFAIP2	TNFAIP3	TNFAIP8	TNFRSF11B	TNFRSF1B	TNFRSF9	TNFSF13B	TNIP1	TRAF1	TRAF3	TRAPPC2	TRIM16L	TRIM5	TSLP	TSPAN12	TTC33	TWIST1	TYMP	U2AF1L4	UBE2E2	UCHL1	UEVLD	VASN	VEGFC	VOPP1	WBSCR27	WDR37	WT1	XAF1	XIST	XPR1	YPEL5	ZBTB45	ZC3H12A	ZC3H12C	ZFP36	ZMIZ2	ZNF181	ZNF222	ZNF264	ZNF267	ZNF274	ZNF467	ZNF524	ZNF552	ZNF574	ZNF580	ZNF700	ZNF804A	ZNFX1	ZRSR2
MM087_SOX10-KD	E2F2 (480g)	ABHD3	ACAN	ACPL2	ACVR1C	ADCK2	AK4	AKAP6	AKAP7	ALG10	AMPH	ANKRD13B	ANKRD32	ANKRD9	ANKS1B	AP1S3	APEX2	APITD1-CORT	APLN	ARHGAP10	ARHGAP20	ARHGAP31	ARHGAP33	ARHGEF26	ARHGEF6	ARL6IP6	ARRB2	ARVCF	ASF1B	ATAD2	ATAD5	ATP11A	AZI1	B3GNT5	BACH2	BARD1	BATF3	BCL2L11	BCL7A	BEND3	BIK	BLM	BRCA1	BRI3BP	BRIP1	BTBD9	C16orf59	C16orf74	C17orf53	C18orf56	C19orf48	C19orf57	C1orf106	C21orf58	C2orf88	C3orf70	C4orf21	CA14	CABLES2	CACNA1D	CAMK2N2	CASP2	CBX7	CCHCR1	CCNE1	CCNE2	CD247	CD83	CDC25A	CDC45	CDC6	CDC7	CDCA4	CDCA7	CDCA7L	CDH24	CDH7	CDT1	CECR2	CELSR3	CENPK	CENPL	CENPP	CENPQ	CEP152	CHAF1A	CHAF1B	CHDH	CHEK1	CISH	CLSPN	CMIP	CNNM2	CNNM3	CNTNAP3	COL19A1	DAB2IP	DCLRE1B	DDX11	DHFR	DHTKD1	DIRAS1	DLL3	DLX6	DMC1	DNAJC9	DPF1	DSCC1	DSN1	DTL	DUSP19	DUSP2	E2F1	E2F2	E2F8	EFNA5	ELF2	ENHO	ENOX1	EOMES	ESCO2	ESRP1	EXO1	EXOSC9	EXTL3	EZH2	FAF1	FAM101B	FAM107B	FAM111A	FAM111B	FAM115A	FAM124A	FAM161A	FAM184A	FAM24B	FAM69C	FAM78B	FAM83H	FAM86A	FANCA	FANCC	FANCD2	FANCE	FBXL18	FBXO43	FBXO5	FEN1	FIGNL1	FN3K	FOXF2	FOXJ2	FOXN3	FOXP4	FOXRED1	FSTL5	FZD1	FZD9	GALNTL6	GAS1	GATM	GCH1	GIGYF1	GINS1	GINS2	GINS3	GINS4	GNAL	GPC2	GPD2	GPHN	GPR137C	GPR150	GPR153	GPR3	GPRIN1	GXYLT1	HAND2	HAUS4	HAUS5	HAUS7	HCN3	HELLS	HEY2	HIST1H1B	HIST1H2AJ	HIST1H2AL	HIST1H3C	HIST1H4A	HOXC5	HOXD9	HS6ST1	HSPA12A	HSPA4L	ICMT	ID3	ID4	IGSF11	IL12RB2	IL17D	IL17RE	IL6R	IMPA2	INTS7	IRX3	IRX5	ITPRIP	JPH1	KBTBD8	KCNC4	KCND3	KCNIP3	KCNN2	KCTD12	KIAA1147	KIFC1	KITLG	KLF11	KLF16	KLF2	KLHL23	KNTC1	KRBA1	LAMA4	LARGE	LHX2	LIG1	LINGO1	LMBRD2	LMNB1	LMO1	LPHN1	LRAT	LRFN1	LRP4	LRRC20	LRRC8B	LRRK2	LSM11	LYPD6	MANEAL	MAP3K6	MAPKBP1	MASTL	MBOAT1	MCM10	MCM2	MCM3	MCM4	MCM5	MCM6	MCM7	MDGA2	MESP1	MFHAS1	MGAT4A	MMD	MMP15	MMS22L	MND1	MNS1	MSH6	MSX1	MYBL2	N4BP3	NAB1	NADK	NANOS1	NASP	NBL1	NCAPH	NEURL1B	NIPA1	NKD1	NOS1AP	NOS2	NPAT	NPHP4	NPR1	NR2C2AP	NR4A3	NUDT8	NUP155	NUP160	NXPH4	ORC1	ORC6	OSR2	P2RY1	PAK3	PAQR4	PARD3	PASK	PAWR	PAXIP1	PCDHB5	PCNA	PCYOX1L	PDE7A	PELI1	PER2	PER3	PET117	PFN4	PHACTR3	PHF2	PKMYT1	PLAC9	PLCL2	PLEKHG3	PM20D2	POLA1	POLA2	POLD1	POLD3	POLE	POLE2	POLR1E	POU3F1	POU4F1	POU5F2	PPP1R14C	PQLC1	PRDM13	PRIM1	PRIM2	PRMT6	PRR24	PRR5L	PRRG4	PSCA	PSMC3IP	PTPN3	PTPRF	PTPRM	PTPRU	RAB23	RAD51	RAD51AP1	RALGPS1	RARRES1	RASL10B	RAVER1	RAVER2	RBBP4	RBBP8	RBL1	RBM11	RBM38	RELL1	RELT	RFC1	RFC3	RFC4	RFTN1	RFWD3	RFX2	RIMKLA	RIMS3	RMI1	RNF138	RNF150	ROBO2	RPA2	RRM2	RTTN	SAC3D1	SALL2	SAMD5	SBK1	SCD5	SCMH1	SCML2	SDC1	SEMA3E	SESTD1	SETMAR	SFI1	SFMBT1	SFXN2	SGCD	SGOL1	SH2D5	SH3BGRL2	SH3D19	SIAH2	SKA1	SKA3	SKP2	SLBP	SLC19A1	SLC25A19	SLC25A27	SLC25A35	SLC29A1	SLC39A12	SLC45A4	SLC47A1	SLCO3A1	SLFN11	SMAD6	SMAD9	SMO	SORBS1	SP4	SPC24	SPECC1	SPICE1	SPIN4	SPIRE2	SPTBN2	SRSF12	STEAP2	STK32A	STON2	STXBP6	TAF4	TBCCD1	TCF19	TEAD4	TFDP1	TIFA	TMCO6	TMEM194A	TMEM200B	TMEM201	TMEM79	TMTC4	TOE1	TOP3A	TP73	TPK1	TRIM26	TRIM9	TRIP10	TRPM1	TSKU	TTC7A	TTI1	TTPA	TUB	TYMS	TYRO3	UBIAD1	UNG	USP1	USP31	USP37	USP49	USP51	VAV2	VEPH1	VSIG10	WDR76	WDR90	WTIP	XK	XRCC2	YPEL1	ZBTB8A	ZBTB8B	ZDHHC14	ZDHHC23	ZFP37	ZFPM1	ZIC2	ZMYND19	ZNF141	ZNF248	ZNF250	ZNF273	ZNF367	ZNF410	ZNF549	ZNF625	ZNF680	ZNF691	ZNF726	ZNF778	ZNF85	ZNRF3
MM087_SOX10-KD	CEBPZ_extended (479g)	AARS	ABL1	ACIN1	ACYP1	ADCK3	ADD3	ADNP2	AEN	AGBL5	AGFG2	AGPAT1	AIFM1	AIMP2	ALDH1B1	ALKBH8	AMD1	ANAPC5	ANKRD11	ANKRD49	ANKRD54	ANO4	ANP32A	AP3M2	AP4M1	ARFGAP2	ARHGAP11A	ARHGAP21	ARHGAP33	ARHGEF9	ARID1B	ARL6IP6	ARMC1	ARRB2	ASF1B	ASPM	ATP2A2	ATP5E	ATP5G1	ATP5G2	ATP5S	ATRX	ATXN2L	AURKA	AURKB	AXIN1	BDH1	BFAR	BNC2	BRPF3	C12orf65	C19orf40	C19orf43	C20orf27	C21orf58	C5orf51	CABLES2	CAMTA1	CAND1	CASK	CBFB	CBX1	CBX2	CBX5	CCDC102A	CCNE1	CCNF	CCNG1	CDC23	CDC25A	CDC25C	CDC45	CDC6	CDCA2	CDCA3	CDK1	CDKN3	CDV3	CEBPZ	CELF2	CENPF	CENPK	CENPM	CEP57	CHD3	CHD6	CHEK2	CHKA	CHTF18	CIC	CIT	CKS1B	CKS2	CLOCK	CNBP	CNNM3	CNOT1	CNPY3	COTL1	CREB3L2	CSE1L	CSNK1G3	CTBP2	DBI	DCP2	DCTN4	DDT	DDX19B	DDX50	DDX6	DEF8	DENR	DHCR24	DHTKD1	DLEU1	DLX1	DNM2	DOLPP1	DPYSL2	DTL	DYNLL1	E2F3	E2F8	EBAG9	ECSIT	ECT2	EEF2K	EHD4	EIF5	ELAC2	ELAVL1	EPC2	EPM2AIP1	ETAA1	ETF1	ETV5	EXOSC2	EZH2	F12	FAM117B	FAM126B	FAM13A	FAM192A	FAM53C	FAM64A	FAM72A	FAM72B	FAM72D	FAM73B	FAM76B	FARSA	FBXO11	FLVCR1	FNBP4	FNIP1	FOSB	FOXJ2	G3BP1	GAN	GANAB	GART	GATA2	GATAD2A	GATAD2B	GBF1	GGCT	GGNBP2	GLCCI1	GLRX5	GLS	GMNN	GPR137C	GPR180	GTF3C5	H2AFX	H2AFY	HABP4	HDAC4	HERC2	HES1	HIST1H2AH	HIST1H2AL	HIST1H3C	HIST2H2AC	HK2	HMCN1	HMG20A	HMG20B	HMGB1	HMGB2	HMGB3	HMGCR	HMGCS1	HMGN3	HMMR	HNRNPC	HNRNPL	HNRNPR	HNRNPUL1	HNRNPUL2	HSD17B12	IARS	ID4	IER5	IFFO1	IGF2BP3	IMP3	INPP4B	IVD	IVNS1ABP	JARID2	KATNAL2	KATNB1	KBTBD8	KCTD9	KDM3B	KDM4B	KDM6B	KHSRP	KIAA0895L	KIF14	KIF18B	KIF1B	KIF20A	KIF24	KLF10	KPNA4	KPNB1	L2HGDH	LCLAT1	LDB1	LHX1	LIN52	LPAR3	LRFN1	LRP8	LRRC45	LYPD6	MAEA	MAN1C1	MAP3K13	MAP3K3	MAPK9	MAST3	MCCC2	MCM3	MCM7	MDC1	MDM1	MED24	MEGF9	MEX3C	MIDN	MIS12	MLEC	MMAB	MMD	MNS1	MORC2	MPP2	MPRIP	MRE11A	MRPL4	MRPS12	MRPS18B	MSL3	MSX1	MTMR12	MTMR4	MVK	MYBL1	MYH10	MYLPF	N4BP2	NAP1L4	NAV2	NCAPD2	NCAPD3	NCDN	NDE1	NDUFAF2	NEK7	NET1	NF2	NFATC2IP	NFE2L1	NFIX	NKD1	NMT1	NPHP4	NPR1	NT5DC2	NUBP2	NUDC	NUP88	NUSAP1	OGG1	OLA1	ORC6	OSBPL6	OSBPL9	PABPN1	PAK4	PANK1	PARD6B	PASK	PCF11	PCNA	PCNT	PCSK7	PCYOX1L	PDE4B	PDE6D	PELP1	PGP	PHF6	PHKG2	PI4K2A	PIK3R3	PILRB	PIN1	PIP5KL1	PKP4	PLEKHA8	PLXNC1	PMS2	PNRC2	POLA1	POLR3K	POU3F2	PPM1B	PPP2R5C	PPP2R5D	PPP6R3	PRKACA	PRKCZ	PRKD3	PRPF40A	PRPF40B	PRR11	PRR12	PSAT1	PTMA	PXMP4	RAB33A	RAB3A	RAB40B	RABL3	RAP2A	RAP2B	RBM14	RBM23	RBM4	RBM6	RCL1	RCOR1	RECQL	RECQL4	REV1	RFWD3	RGS16	RHOQ	RIMKLA	RNF121	RNF157	RNF34	RNF41	RPAIN	RPL13	RPS6KA5	RPUSD1	RRBP1	RSBN1L	SAP130	SARS2	SCAI	SCML4	SDF2L1	SETD3	SETD5	SF1	SFXN5	SIN3A	SIX1	SKA2	SLC25A25	SLC25A27	SLC25A28	SLC25A29	SLC9A3R1	SLCO3A1	SMAD2	SNRNP25	SON	SORT1	SOX4	SP1	SP2	SP3	SPC25	SPRED2	SRF	SRM	SRSF2	SRSF3	SRSF6	SSX2IP	ST7	STAP2	STARD3NL	STARD7	STAT6	STIL	STMN1	STRA13	SUN3	SYDE1	SYNM	TACC3	TAF15	TAF8	TBC1D10B	TBCCD1	TCERG1	TCF19	TESK2	TFDP2	TGDS	TIAM1	TIMM17A	TLE1	TLK1	TMEM57	TMEM97	TMTC4	TOMM40	TOP2A	TRAF7	TRAFD1	TRIM9	TSPAN33	TSPYL2	TTC7B	TTF2	TUG1	TULP3	TXNDC16	TXNIP	UBE2C	UBE2T	UCP2	ULK4	UNG	USP1	VDAC1	VDR	VKORC1L1	VPS35	WASF2	WDR62	WDR89	WHAMM	XPO1	XRRA1	ZBTB10	ZBTB9	ZC3H14	ZDHHC5	ZFP91	ZFYVE26	ZMYND8	ZNF267	ZNF362	ZNF367	ZNF519	ZNF680	ZNF687	ZNF77	ZNF787	ZNF850
MM087_SOX10-KD	POLE3 (469g)	AADAT	ABHD3	ABL2	ACYP1	ADNP2	AEN	AGPAT5	AHCY	AKR1E2	ANKRD49	AP3M2	APEX2	ARHGAP11A	ARHGAP11B	ARHGAP19	ARID1A	ARL13B	ARL15	ARL4A	ASF1B	ASPM	ATAD2	ATF4	ATP5S	ATP5SL	ATP6V0A2	ATXN1L	ATXN2L	AURKA	AURKB	B4GALT2	BANP	BCL2L12	BCL7A	BRCA1	BRD7	C11orf30	C11orf48	C11orf84	C12orf43	C12orf65	C14orf142	C19orf40	C19orf73	C1orf109	C21orf58	C4orf46	C9orf40	C9orf85	CASP2	CBFB	CBWD5	CCDC117	CCDC34	CCNA2	CCNB1IP1	CCNB2	CCNE1	CCNE2	CCNF	CD247	CDC25A	CDC25C	CDC6	CDCA3	CDCA4	CDCA8	CDH2	CDK1	CDK16	CDR2	CDR2L	CDT1	CEBPG	CENPA	CENPF	CENPH	CENPK	CENPL	CENPM	CEP152	CEP164	CEP55	CEP57	CGGBP1	CHAF1A	CHEK2	CIT	CKAP2L	CKS1B	CKS2	CLSPN	CNOT1	CPSF4	CRKL	CRNDE	CRY1	CSE1L	CWF19L1	DAXX	DDA1	DDIT3	DDX11	DDX23	DEF8	DEK	DENR	DHTKD1	DKC1	DLEU1	DMRTA2	DNAJB1	DNAJC1	DOLPP1	DTL	DUSP7	DYNLL2	E2F1	EEF2K	EIF5	ELAVL1	ELF4	EMD	EML1	EOMES	EPB41L3	EPC2	ESCO2	ETV5	EXOSC2	EZH2	FAM117B	FAM133B	FAM169A	FAM64A	FAM72A	FAM83D	FAM98B	FANCA	FASTKD3	FBXO5	FEM1A	FOXM1	FOXP4	FOXRED1	FPGS	GATA2	GATAD2A	GATAD2B	GGA2	GGCT	GINS1	GINS2	GINS4	GLRX5	GMNN	GNA11	GNAL	GNG12	GNPNAT1	GOT2	GPR3	GTF3C5	GTPBP1	H1FX	H2AFV	H2AFX	H2AFZ	HDAC4	HDGFRP3	HIPK1	HIST1H4C	HMGB1	HMGB2	HMGB3	HMMR	HN1L	HNRNPAB	HNRNPL	HNRNPUL2	HOXB4	HOXC10	HOXC9	HRAS	IFFO1	IMMP1L	ING2	ING3	IPO5	ITGB1BP2	KANK1	KBTBD8	KCND3	KDM2B	KDM4D	KHSRP	KIAA0020	KIAA0101	KIAA1143	KIAA1328	KIF14	KIF18B	KIF22	KIF24	KLF1	KLF10	KLHL8	KPNA6	KPNB1	L2HGDH	LCMT1	LIG1	LIN52	LMNB1	LMO1	LMO4	LRGUK	LRP2BP	LRRC8B	LSM14B	LSM5	LSM6	LYRM7	MAN1C1	MAP7D3	MAPK7	MARK2	MBD3	MBD4	MCM10	MCM4	MCM5	MCM6	MCM7	MCM8	MDC1	MED1	MEPCE	MGAT4A	MKI67	MKKS	MNAT1	MNS1	MPHOSPH9	MPP2	MPP6	MRPL37	MRPL52	MRPS12	MSX1	MTFP1	MTHFD2	MTPAP	MZT1	NANOS1	NASP	NCAPD3	NCAPG2	NCAPH	NCDN	NCOA5	NDE1	NDUFAF2	NET1	NETO2	NFATC2IP	NFATC3	NFKBIB	NFYC	NMT1	NOP56	NR4A3	NUBP2	NUDT21	NUP50	NUP62	NUSAP1	NXT1	ORC6	PA2G4	PACRGL	PAK1	PAK4	PAPD7	PASK	PBK	PDCD11	PDE4B	PDRG1	PFAS	PGP	PHF19	PHF5A	PHTF2	PIN1	PINX1	PKP4	PLEKHG3	PLK1	PNP	POC1A	POC5	POLA1	POLE3	POLR1D	POLR1E	POLR2H	POLR3K	POM121C	PPFIA3	PPIF	PPP1CC	PPP2R5C	PPP5C	PRC1	PRELID2	PRKCE	PRR11	PSAT1	PSMC3IP	PTBP1	PTPDC1	PTTG1	QSOX2	RAB15	RACGAP1	RAD9A	RALY	RANGAP1	RAPGEF1	RBBP4	RBL1	RBM17	RBM23	RBM38	RBM39	RBMX	RCCD1	RCL1	RELT	RFWD3	RMND5A	RNF220	RNF26	RNF4	RNPS1	RPA1	RPA2	RPAIN	RPL17	RPS6KA1	RPS6KA5	RSRC2	SAP130	SARNP	SARS2	SCLY	SET	SETD3	SETD8	SF1	SFMBT1	SFXN1	SGOL1	SH3D19	SH3GL1	SHCBP1	SIN3A	SLC1A5	SLC25A19	SLC25A25	SLC25A28	SLC25A33	SLC25A44	SLC35E1	SMC2	SMYD4	SNHG9	SNRPF	SPC25	SPINK1	SRM	SRRM1	SRSF6	SSU72	STAM	STARD7	STIL	STK24	STRA13	STXBP1	SUN3	SUV39H1	TACC1	TACC3	TARBP2	TATDN2	TBP	TBPL1	TCERG1	TCF19	TCOF1	TFDP2	TGIF2	TIFA	TIMM9	TK1	TMEM97	TMPO	TOMM40	TOP2A	TPX2	TRA2B	TRAFD1	TRIM26	TRIM36	TRMT6	TROAP	TSPAN33	TTF2	TXLNA	TXLNG	UAP1L1	UBASH3B	UBE2C	UBE2T	UBP1	UNG	UPF2	URB2	USP1	USP13	USP27X	USP46	VDR	VPS4B	VRK1	WARS2	WASF2	WDR43	WDR62	WHSC1L1	WRNIP1	XRCC3	XRCC6BP1	ZBTB2	ZCCHC17	ZIK1	ZMAT2	ZMYND19	ZNF131	ZNF138	ZNF141	ZNF273	ZNF330	ZNF430	ZNF431	ZNF473	ZNF503	ZNF669	ZNF697	ZNF714	ZNF726	ZNF789	ZNF850	ZNF93	ZNHIT3	ZNRF2	ZWINT
MM087_SOX10-KD	E2F8_extended (438g)	ABCB10	ABHD11	ADCK2	AGBL3	AGFG2	AKAP7	ALDH1A3	ANGEL1	ANKRD32	ANKS1B	ANLN	APEX2	ARAP2	ARHGAP11A	ARHGAP20	ARHGAP28	ARHGEF16	ARHGEF26	ARL13B	ARL6IP6	ASF1B	ASPM	ASRGL1	ASTN2	ATAD2	ATAD5	AURKB	BARD1	BATF3	BCL2L11	BLM	BMP8B	BRCA1	BRCA2	BRI3BP	BRIP1	BUD13	C15orf41	C16orf59	C19orf40	C1QTNF2	C1orf112	C20orf201	C2CD3	C4orf19	C4orf21	C8orf37	C8orf48	CACNA2D1	CAMK4	CASC5	CASP2	CCDC120	CCDC138	CCDC14	CCDC15	CCDC150	CCDC77	CCDC82	CCHCR1	CCNE1	CCNE2	CD247	CD83	CDC14A	CDC25A	CDC45	CDC6	CDC7	CDCA2	CDCA3	CDCA7L	CDCA8	CDH18	CDK1	CDKN2AIP	CDT1	CENPF	CENPI	CENPJ	CENPK	CENPM	CENPQ	CEP152	CEP57	CEP57L1	CEP72	CHAC2	CHAF1A	CHAF1B	CHDH	CHEK1	CHL1	CKAP2L	CLSPN	CNKSR2	CNOT10	CNTLN	COCH	CPNE7	CSGALNACT2	CSPG5	CTDSPL2	CXCL10	DBR1	DCK	DCLRE1A	DDX11	DERL3	DGCR8	DHFR	DHTKD1	DIAPH3	DMC1	DNAH6	DNAJC9	DOCK10	DOCK5	DPF1	DPYD	DSCC1	DSN1	DTL	DZIP1L	E2F1	E2F2	E2F8	ECT2	EED	EFCAB4B	EFNA5	ERCC6L	ERI2	ERLIN1	ESCO2	EVC2	EXO1	EXOC6	EZH2	FAM111A	FAM111B	FAM115A	FAM161A	FAM178A	FAM184A	FAM19A3	FAM76B	FANCC	FANCG	FANCI	FANCL	FANCM	FAR1	FBXO45	FBXO5	FHOD3	FIGNL1	FKBP5	FMNL2	FOXD1	GALNT14	GAS2	GCHFR	GEN1	GINS1	GINS2	GINS3	GLB1L2	GMNN	GPR137C	GPR19	GPRIN1	GSTCD	GTPBP2	GTPBP3	GXYLT1	H2AFX	HAUS3	HAUS5	HCN3	HELLS	HIST1H1A	HIST1H1B	HIST1H1C	HIST1H1D	HIST1H1E	HIST1H2AH	HIST1H2AJ	HIST1H2AL	HIST1H2AM	HIST1H3A	HIST1H3F	HIST1H4C	HIVEP3	HJURP	HLTF	HMGB2	HMX2	HRH1	HSPA4L	IFT80	IGSF10	IQSEC3	JPH1	KATNAL2	KHK	KIAA0101	KIAA0753	KIAA1524	KIAA1731	KIF11	KIF15	KIF18B	KIF20B	KIF22	KIFC1	KITLG	KLF11	KNTC1	LETM2	LHX2	LIG1	LMCD1	LMNB1	LNX2	LRAT	LRCH2	LRIG1	LRRC1	LRRC8C	LYPD6	MAL	MANEAL	MAP7D2	MARCH3	MASTL	MBOAT1	MCM10	MCM2	MCM3	MCM4	MCM5	MCM6	MCM7	MCM8	MDM1	MEI1	MELK	MESP1	MKI67	MMD	MMS22L	MND1	MNS1	MORC4	MPDZ	MPP2	MRE11A	MSH2	MSH5	MSH6	MTBP	MTHFD1	MYBL1	MYBL2	N4BP2	NASP	NCAPG	NCAPG2	NCAPH	NCAPH2	NEDD1	NEIL3	NET1	NETO2	NFE2L3	NFYB	NHLRC2	NPAT	NT5M	NUP205	NUSAP1	ONECUT1	ORC1	OSBPL6	OXR1	PAQR4	PARP2	PASK	PAX6	PC	PCNA	PDE7A	PDS5B	PER3	PHF13	PHIP	PKMYT1	POLA1	POLA2	POLD3	POLE	POLE2	POLR1E	PPAP2C	PPM1D	PPP1R14C	PPWD1	PRIM1	PRPS2	PRTFDC1	PSIP1	PSMC3IP	PTPN3	PTX3	PVRL1	RAB23	RAD51	RAD51AP1	RAD54B	RALGPS1	RAP1GAP	RARRES1	RBBP8	RBL1	RELL1	RELT	RFC2	RFC3	RFC5	RFWD3	RFX2	RHEBL1	RIBC2	RIC8B	RIF1	RMI1	RNF168	RNF219	RPA2	RPRD1B	RPS6KA5	RRM1	RRM2	RTTN	S1PR5	SAC3D1	SASS6	SATB2	SBK1	SCAPER	SCLY	SCML2	SDC1	SDC2	SESTD1	SFI1	SGMS1	SGOL1	SGOL2	SHCBP1	SIX2	SKP2	SLBP	SLC4A4	SLFN11	SMC1A	SMC2	SMC4	SMC6	SMYD4	SNX16	SPC25	SPIN4	SPIRE2	SSX2IP	ST6GALNAC3	STEAP2	STRN	SYCE2	SYCP1	SYCP2	SYNE2	SYTL4	TCF19	TCOF1	TCP11	TFDP1	TFR2	THOC1	TIFA	TIRAP	TLX2	TMEM107	TMEM200B	TMPO	TMPRSS5	TNFAIP8	TOPBP1	TOR3A	TP73	TPK1	TRIM24	TRIM45	TRIM73	TSPAN5	TTF2	TUBGCP3	TYMS	UBE2C	UBE2T	UGT8	UNG	USP1	USP28	USP37	USP49	VAV2	WDR31	WDR63	WDR72	WDR76	XRCC2	YBX2	ZBTB8B	ZDHHC13	ZMYND10	ZNF180	ZNF184	ZNF215	ZNF280B	ZNF367	ZNF620	ZNF665	ZNF782	ZP1	ZW10	ZWINT
MM087_SOX10-KD	CEBPB (437g)	AAK1	AARS	ABCC3	ABL1	ABLIM3	ABR	ACSL1	ADCY6	AFTPH	AGPAT9	ALDH1L2	AMFR	AMMECR1	AMMECR1L	ANK2	AP1G1	ARHGAP26	ARHGEF7	ARID3A	ARL8A	ARL8B	ARRDC3	ARRDC4	ARSI	ASNS	ATF3	ATF4	ATRN	ATXN1L	B3GAT2	BBC3	BCL6	BEND6	BIRC3	BMF	BRI3	BRPF3	BSDC1	C11orf95	C12orf39	C16orf45	C16orf72	C3orf58	C4orf29	C4orf32	C7orf60	C9orf91	CABLES2	CACNA1D	CAMK2A	CASKIN2	CBLB	CBS	CCDC101	CCDC74B	CCL20	CCNG2	CCNYL1	CD36	CDKL5	CDKN1A	CDKN2AIP	CDON	CDR2	CEBPB	CEBPG	CFLAR	CHAC1	CIC	CITED2	CLASP2	CLCF1	CLIC4	CNKSR1	CNTNAP4	CPEB2	CPEB3	CREB5	CRLS1	CSRNP1	CST7	CTAGE5	CTH	CUEDC1	CXCL1	CXXC1	CYLD	CYTH1	DCLK2	DCP1A	DDIT3	DDX19B	DHRS3	DLST	DLX1	DLX2	DMRTA2	DNAJB9	DNM3	DNMT3B	DOCK4	DPYSL5	DRAM1	DYNLL2	DYRK1A	E2F7	EHD2	EIF2AK3	EIF4E3	EIF4EBP2	ELFN1	ELK4	ENHO	ENTPD4	ENTPD5	EPAS1	EPC2	EPT1	EREG	ERN1	EVI5L	FAM126B	FAM169A	FAM193B	FAM24B	FAM53C	FAM89A	FBRS	FBXW7	FLOT2	FMNL1	FNIP1	FOXD1	FOXN3	FOXO3	FST	FSTL1	GADD45A	GARS	GATA6	GCH1	GFOD1	GLRX5	GMEB2	GNE	GOLPH3	GPC4	GPCPD1	GPR137C	GPRC5A	GPT2	GRB10	GRPEL2	GYG1	H1F0	HBP1	HDAC5	HDAC7	HDAC9	HEG1	HIPK1	HIPK3	HOMER2	HOXB9	HRK	HS6ST1	ILDR2	INO80	INPP5B	IRS1	IRX5	ITGA5	ITPR3	ITPRIPL2	JDP2	JMY	JUND	KCNMA1	KCTD15	KCTD5	KDM3B	KDM4A	KDM6B	KIAA0195	KIAA0247	KIAA0319L	KIAA0355	KIAA0430	KIAA1199	KIAA2026	KIF13A	KIF3B	KIF5C	KLF10	KLF12	KLF4	KLF5	KLF9	KLHL21	KLHL24	LAG3	LARP1B	LATS2	LEMD2	LIMK2	LMO4	LNPEP	LPIN3	LRP12	LSM14B	MAFF	MAFK	MAP3K9	MAPK9	MARS	MBNL2	MBTD1	MCL1	MCTP1	MED13	MEX3C	MIDN	MKNK2	MMP14	MSC	MTHFD1L	MXD1	MYPN	N4BP3	NAP1L2	NCDN	NCOA3	NCOA7	NEK7	NFATC1	NFATC4	NFE2L1	NFKB2	NFKBIZ	NKD1	NLGN2	NR4A2	NR4A3	NRIP1	NUDT4	NUMB	NUMBL	NUPR1	NXPH4	OGT	OSBPL6	OTUD1	PAPD4	PAPD7	PARD6B	PARP6	PAX8	PCGF1	PCK2	PDE4B	PDE4D	PDP1	PELI2	PFKFB3	PGRMC2	PHF12	PI4K2A	PIK3C3	PIM3	PKD1	PLA2G15	PLEKHF2	PLEKHH2	PLEKHM1	PMEPA1	PNPLA6	PNRC2	POLD1	POMZP3	PPARD	PPM1B	PPP1R14C	PPTC7	PQLC1	PRDM6	PRKAB2	PRKCD	PRNP	PSAT1	PTGS2	PTOV1	PTPN21	PUS10	PXN	RAB6A	RABGAP1	RALGAPB	RAPGEF2	RAPH1	RBM24	RBM4	RC3H1	RELB	RFX1	RHOBTB1	RHOT1	RIMS3	RIN3	RMND5A	RNF44	RNF6	RPS10P7	RPTOR	RREB1	RTN4RL2	RUFY3	RUNX1	RUNX2	RXRB	SACM1L	SALL1	SAMD4B	SARS	SATB1	SDC4	SEC24B	SEL1L	SERTAD2	SERTAD4	SESN2	SETD8	SGMS2	SGPL1	SGPP1	SIK1	SIK2	SIX5	SLC12A4	SLC16A6	SLC1A3	SLC22A15	SLC30A1	SLC38A1	SLC38A2	SLC44A2	SLC6A9	SLC7A1	SLC7A11	SMAD4	SMAD7	SMO	SMOX	SNX25	SORBS2	SOX12	SP2	SP3	SPIN1	SPIRE2	SPRED1	SPRED2	SPTY2D1	SRF	SSBP4	ST8SIA2	STC2	STK11IP	STK38L	STK40	STON1	STT3B	SULF2	SVIL	SYNC	SYNE1	SYPL2	TAB2	TAF4	TAF4B	TBC1D8	TBL1X	TESK2	TFAP2C	TFE3	TGFBR1	TGFBR2	TJAP1	TMCC1	TMEM156	TMEM184B	TMEM62	TNFAIP3	TNFRSF10B	TPT1	TRAF3	TRAM2	TRIB3	TRIM56	TRIO	TRIOBP	TRPS1	TSC22D2	TSLP	TSPYL2	TTC39C	TTLL4	TWIST1	UBE2Q2	UHRF1BP1	USP5	VDR	VEGFA	VPS37C	WT1	XPOT	YPEL3	YWHAB	ZBTB10	ZBTB7B	ZC3H12C	ZCCHC8	ZDBF2	ZER1	ZFP37	ZFYVE1	ZFYVE26	ZIC1	ZNF160	ZNF217	ZNF281	ZNF529	ZNF579	ZNF697	ZNF746	ZNF771	ZNF827	ZSWIM6
MM087_SOX10-KD	KLF6 (432g)	AATK	ABCB4	ABCB9	ABI1	ABI2	ABLIM1	ACAP3	ACTR1B	ACVR1	ADAMTS1	ADCY1	ADCY6	ADD1	AES	AFF4	AGL	AGRN	AHDC1	AHNAK	ALCAM	ANKRD28	ANKRD50	APOE	APP	ARHGAP21	ARHGAP5	ARHGEF17	ARHGEF2	ARID3A	ARID5B	ARL8A	ARRDC4	ASAP2	ASAP3	ATF2	ATF3	ATP2B4	ATP6V0A1	ATRN	ATXN1L	ATXN2	B3GNT2	BAI2	BAMBI	BAZ2A	BBX	BCAR1	BCAR3	BCL6	BCL9L	BEND6	BICD2	BLCAP	BMP1	BMPR2	C19orf12	C1orf216	C6orf1	C6orf62	C7orf60	CADPS	CALCOCO1	CALD1	CAMK2D	CAST	CBFA2T2	CBLB	CCDC85C	CCDC92	CCNG2	CD109	CD276	CD44	CDC42EP3	CDK6	CDKL2	CDS2	CERCAM	CHD3	CHD9	CHST1	CITED2	CLIP2	CLTC	CMTM3	CNN2	CNOT8	COL11A1	COL1A2	COL5A3	COL6A1	CPD	CPEB2	CPNE2	CPOX	CPT1A	CREB5	CSNK1E	CSNK1G2	CSRNP1	CTDSP1	CUEDC1	CXXC5	CYLD	CYR61	DACT3	DAG1	DBN1	DCTN1	DDR1	DICER1	DMTF1	DOCK1	DPYSL2	DTX3	DUSP1	DUSP7	DVL3	DYRK1A	DZIP1L	EGR1	EGR3	EHD2	EIF4G3	ELK3	ELK4	ELL2	EMP1	ETV1	F2R	FAM129B	FAM13B	FAM63B	FHOD1	FLNA	FOS	FOSB	FOSL2	FOXD3	FZD7	GADD45B	GAS2L1	GDI1	GIGYF1	GNAI2	GNAS	GPD2	GPR124	GPSM3	H1F0	HDAC7	HEG1	HIPK3	HIVEP2	HK1	HMG20B	HOMER3	HOOK2	HSPG2	IER2	IER3	IER5L	IKZF4	INO80D	INTS6	IP6K1	IRF1	IRS1	ITFG3	ITGA5	ITGA7	ITPR3	JMJD1C	JUN	KANK2	KATNAL1	KCNN3	KDM3B	KIAA1217	KIF3B	KIF5B	KIRREL	KLF10	KLF12	KLF13	KLF2	KLF3	KLF6	KLF7	KLF9	KLHL5	LASP1	LATS2	LHFPL2	LIN28A	LPCAT4	LPP	LRBA	LRP1	LSS	LZTS2	MAF	MAFF	MAMLD1	MAP2	MAP7D1	MARCKS	MBNL1	MBTD1	MDGA1	MED13L	MEF2C	MGEA5	MICALL2	MIDN	MMP14	MXD4	MYADM	MYLIP	MYO18A	NAB1	NAV1	NCOA2	NEAT1	NFATC3	NFKB2	NFKBIZ	NLGN2	NNT	NOMO1	NPEPPS	NR2F1	NR2F2	NR3C1	NR4A1	NR4A2	NR5A2	NRG2	NT5C2	NUAK1	NUDT3	NUMB	OGT	ORAI2	OSBPL10	OSBPL8	OTUD1	PALM2	PALM3	PAX3	PBX2	PCDH7	PCGF2	PDP1	PFKFB3	PFKL	PGM2L1	PHF1	PHF13	PHF21A	PHLDB1	PIAS3	PIK3CA	PIK3R1	PIKFYVE	PKN1	PLAG1	PLEKHA1	PLEKHF1	PLK3	PLXNA1	PLXNB1	PPARA	PPM1B	PPP1R9A	PPP1R9B	PPP3CC	PPP4R1	PRICKLE1	PRKAA1	PRKCD	PRRT2	PTCH1	PTK7	PTPDC1	PTPN14	PTPN21	PTPRA	PURA	PURB	RAB11FIP2	RALGAPA1	RALGPS2	RAP2B	RAP2C	RAPH1	RARB	RBMS1	RERE	RFFL	RGS3	RHBDF1	RHBDF2	RHOB	RICTOR	RND3	RNF14	RNF24	ROBO1	RPS6KA3	RUNX2	SCN1B	SEMA4C	SEPT8	SERTAD4	SESN3	SETBP1	SETD5	SFMBT2	SFRP1	SGK1	SGK223	SH2B3	SHOX2	SLC16A6	SLC22A18	SLC38A2	SLC6A6	SLC7A8	SLMAP	SMAD3	SMAD4	SMAD7	SMG1	SNN	SOCS1	SOCS2	SOCS5	SORBS2	SOX12	SP1	SPARC	SPATA13	SPON2	SPRED1	SPRY2	SPRY4	SPTAN1	SRF	ST3GAL2	ST6GALNAC2	STK10	STK38	STON1	SUN2	SUV420H1	SV2A	SYNE1	SYT11	TAB2	TANC1	TAOK1	TBL1X	TBX3	TCF7	TCF7L2	TEAD1	TEAD3	TET1	TFAP2A	TFE3	TGFBR1	TGIF1	THBS1	TLE1	TLK2	TMBIM1	TMEM131	TMEM2	TMEM63B	TNFAIP3	TNK2	TNKS1BP1	TNRC18	TNRC6B	TNS3	TOB1	TOB2	TOX3	TRERF1	TRIM46	TRIM8	TRIOBP	TRPV2	TSC22D2	TSPAN14	TSPAN17	TTC3	TTLL7	TTYH3	TUBA1A	ULK1	USP25	VAV2	VCL	VEZF1	VGLL4	WDFY3	WDR44	WWTR1	XIAP	YAP1	YWHAG	YWHAZ	ZBTB37	ZBTB4	ZBTB7A	ZDHHC9	ZEB2	ZFAND5	ZFP36L1	ZFP36L2	ZHX3	ZMYM2	ZMYM3	ZMYND8	ZNF217	ZNF362	ZNF436	ZNF608	ZNF618	ZSWIM6
MM087_SOX10-KD	MYBL1_extended (425g)	ADAM12	ADD3	AFF1	AHCTF1	AHDC1	AKAP13	ANKFY1	ANKRD18A	APBB2	APLN	APOL3	ARHGAP11A	ARHGAP11B	ARHGAP21	ARHGEF10	ARHGEF12	ARL4A	ARNTL	ARSJ	ASF1B	ATAD5	ATF2	ATF7	ATP11B	ATXN1	B9D2	BCAR3	BCL6	BDNF	BICC1	BIRC2	BRCA1	BRD3	BUB1	C15orf41	C18orf54	C19orf48	C1QL1	C2orf69	C4orf21	CACNA2D1	CADPS2	CASC5	CBX1	CBX5	CCBE1	CCDC102A	CCHCR1	CD163L1	CDC42EP3	CDC6	CDC7	CDCA2	CDCA7L	CDK17	CDK6	CDKN1B	CDKN2B	CDKN2D	CDR2	CENPF	CENPJ	CEP120	CEP135	CEP152	CEP170	CEP250	CEP350	CEP57L1	CEP76	CEP97	CIC	CLOCK	CMPK2	CMTM1	CNTLN	CNTROB	COL12A1	COL5A2	CREB3L1	CRIM1	CRTAC1	CSGALNACT2	CSNK1G3	CSNK2A2	CTDSPL2	CTGF	CTNND1	CYR61	DCAF12	DCP2	DDAH1	DDR2	DGKZ	DIAPH3	DISP1	DMWD	DNAJB5	DNAJC9	DOCK1	DSN1	DTL	DZIP1L	E2F7	E2F8	ECE1	EFNA5	EHBP1L1	ELOVL2	EML1	EMP1	ENPP1	ERBB2IP	ERI2	ERLIN1	ETAA1	ETS1	EVI2B	EYA1	EZH2	F3	FADS2	FAM118A	FAM126A	FANCL	FBXO34	FBXO43	FBXO8	FCHSD2	FEM1C	FGF5	FGFR1	FHOD3	FIGN	FIGNL1	FKBP5	FLRT2	FLT1	FRYL	FSIP1	GABRE	GALNT7	GJC1	GPR176	GPSM2	GTDC1	GTSE1	GUCY1A2	H2AFX	HAUS3	HAUS6	HCFC2	HERC2	HIPK1	HJURP	HMGB2	HNRNPUL1	HYLS1	HYOU1	IGF2BP1	IGF2R	INO80D	ITPRIP	KATNAL1	KCTD1	KCTD15	KCTD6	KDM4D	KIAA0195	KIAA1324L	KIAA1522	KIAA1715	KIAA1841	KIF14	KLHL13	KLHL15	KPNA1	L1CAM	LAMC1	LCORL	LIMA1	LIN9	LMNB1	LMO7	LRIG3	LYN	LYPD6	MAP2	MBNL1	MBOAT2	MBTPS1	MDM1	ME2	MED23	MED30	MICAL3	MKI67	MKL1	MMP16	MMP2	MND1	MSL2	MTMR12	MTMR2	MTSS1L	MXD3	MYADM	MYBL1	MYEF2	MYPN	NAPB	NAV2	NAV3	NBEA	NBPF15	NBPF3	NCAM1	NCAPD2	NDE1	NEDD1	NEGR1	NEK7	NEXN	NFIA	NKX6-1	NLRC5	NRK	NTM	NUAK2	NUF2	NUP155	NUP160	OSBPL6	OXR1	OXSR1	P2RY1	PALLD	PALM2	PAX6	PCM1	PCMTD1	PCNT	PDE1C	PDE3B	PDE4A	PDE4B	PDE7A	PDGFC	PDS5B	PDZD4	PHF1	PHF7	PHKA2	PHLDB2	PHTF1	PI4K2B	PIM1	PIM2	PITPNM1	PLCE1	PLK2	PLK4	PLOD2	POMZP3	POU2F1	POU3F2	PPARG	PPFIA2	PRELP	PRKACB	PRKCE	PRR16	PSCA	PSD3	PTPRU	PVRL3	PWWP2A	PXMP2	QTRTD1	R3HDM1	RAB23	RACGAP1	RAD21	RAPH1	RARB	RASSF1	RASSF8	RBBP8	RBL1	RBM12B	RBMS3	RCBTB2	RCSD1	RELT	RFESD	RFFL	RFTN1	RIC8B	RIMKLB	ROCK2	RRM2	RUNX2	SALL1	SATB2	SCML1	SCML2	SDC1	SEMA6D	SENP1	SEPHS1	SESTD1	SETD3	SETX	SF3B3	SFMBT1	SGMS1	SGMS2	SH2B3	SH3PXD2A	SIN3A	SIPA1L1	SLC12A6	SLC25A24	SLC35D1	SLC46A3	SLC48A1	SLC8A1	SLX4	SMAD4	SMARCA5	SMC1A	SMC2	SMURF2	SNX1	SNX16	SOCS5	SPAG1	SPATS2L	SPIN1	SPRED1	SSX2IP	ST3GAL3	STAMBPL1	STARD13	STIL	STK3	STYK1	SUV39H1	SUZ12	SYCE2	SYCP1	SYK	SYTL2	TAB2	TAB3	TACC1	TAPT1	TBC1D15	TBC1D5	TBP	TCF4	TCF7L1	TEAD1	TFR2	THAP6	THBS1	TIFA	TJP2	TLK1	TLK2	TM4SF1	TMEM107	TMEM168	TOP2A	TRAF5	TRDMT1	TRERF1	TRPC4	TRPS1	TSC1	TSC22D2	TSPAN5	TTLL7	TULP3	TWIST1	UACA	UBAC1	UBE2C	UGGT2	UHRF2	USP1	USPL1	UVRAG	VCL	VCPIP1	VPS54	VRK1	WAPAL	WASF1	WDFY2	WDR31	WDR62	WDR7	WEE1	WNT5B	WWC2	XPO1	XRCC6BP1	YEATS4	YPEL1	YWHAH	YY1	ZBTB41	ZC3H7A	ZCCHC11	ZFP91	ZMYM4	ZNF217	ZNF318	ZNF367	ZNF395	ZNF462	ZNF608	ZNF76	ZNRF2
MM087_SOX10-KD	GABPB1_extended (415g)	AATF	ABCB7	ABHD5	AEN	AGA	AGK	AKIRIN2	AKTIP	ALG2	ALKBH1	ANKRD49	AP1S3	AP3M1	APOD	ARHGEF16	ARNTL2	ASB7	ATF1	ATF3	ATG3	ATXN3	B4GALT3	BAG3	BLM	BRAP	BRF2	BTBD10	BTG2	BUD13	C10orf88	C12orf39	C12orf4	C12orf5	C15orf57	C17orf80	C21orf88	C3orf17	C3orf52	C5orf34	C6orf58	C8orf76	C9orf156	CALU	CAPN5	CCDC132	CCDC134	CCDC144A	CCDC22	CCDC82	CCDC9	CCDC93	CCDC94	CCNA1	CCNL2	CDH18	CDK5RAP1	CDK5RAP3	CDK7	CENPT	CEP170	CGRRF1	CHAC2	CHIC2	CHORDC1	CLCN2	CLGN	CLK3	CLP1	CNKSR2	CNST	COCH	COG4	COQ3	COQ5	CPSF3L	CRBN	CSNK1D	CSTF1	CSTF2	CWC22	CXCL3	CXorf56	CYB5D1	CYP51A1	DCP1A	DCTN5	DDIT3	DDX10	DDX20	DDX41	DDX47	DDX52	DIRC2	DLGAP1	DNAJB4	DOHH	DPH2	DPP3	DRAM1	DSCC1	E2F4	E2F5	EDEM2	EFTUD1	EIF2B1	EIF2B2	EIF2B3	EIF4G1	EIF5AL1	ERCC3	EXOSC2	FAM159A	FAM175B	FAM21C	FAM50B	FANCG	FANCM	FAR1	FBXO22	FBXO28	FCRLB	FIP1L1	FKBPL	FLI1	FOXJ3	FSCN1	FUBP1	FUZ	GABPB1	GALNT14	GCNT1	GDAP1	GDAP2	GDF15	GEMIN8	GEN1	GIGYF2	GLA	GNAI1	GOT1	GPR3	GPR65	GTF2A2	GTF2H1	GTF2H2	GTF2H3	GTF3C5	GTPBP8	H2AFY	HCCS	HEATR1	HELQ	HEMK1	HIST1H2BC	HNRNPF	HOPX	HOXB2	HSPA1B	HSPBP1	ICAM1	IL1RAPL1	IL8	ILKAP	IMPA1	INCENP	IQCB1	ISL2	KCNJ3	KEAP1	KIAA0368	KRR1	KTI12	LEMD3	LENG1	LGALS8	LHX8	LIN7C	LINS	LIPT1	LMAN2	LMCD1	LONRF3	LRCH2	LRRC8C	LRWD1	LST1	LTV1	LUC7L	LZTFL1	MAGOH	MAP1LC3B2	MAPK1IP1L	MBOAT2	MCAT	MCCC1	MED30	METTL13	METTL2A	METTL3	METTL4	MFSD2A	MFSD3	MIS12	MKL1	MKRN2	MLH1	MOSPD2	MPDU1	MPZL1	MRGPRX4	MRPL39	MRPS22	MRPS30	MRPS31	MTERF	MTHFD1	MTRF1	MUL1	MUS81	MYNN	NAA35	NAA50	NAGK	NAT9	NCAPH2	NDUFAF1	NDUFAF4	NEIL3	NFKBIE	NHLRC2	NIF3L1	NKRF	NOC3L	NOL10	NOP2	NPM1	NPPC	NPRL2	NT5DC1	NUBP1	NUP35	NUP54	NUP88	NVL	NXF1	ORC4	ORC5	PABPC3	PAPD4	PAPL	PARVA	PCF11	PDRG1	PEX3	PGGT1B	PGS1	PHOSPHO2	PIGO	PLRG1	PMAIP1	PMPCB	POC5	POFUT2	POLR3C	PPIE	PPM1J	PPP1R10	PRKDC	PRPF18	PRPF19	PRPF3	PRPF38A	PRPS1	PTPLB	PUS1	PUS7L	PYROXD2	QTRTD1	RAE1	RASD1	RASSF1	RBM22	RBM45	RBM7	RCOR3	RFK	RFT1	RHEBL1	RHOT2	RINT1	RIOK2	RIPK2	RNF111	RNF121	RNF166	RNF185	RNF20	RNF25	ROBO3	RPF2	RPGR	RPRD2	RRAGA	RRP12	RRP9	RUFY1	SAAL1	SAP30BP	SART1	SART3	SCRN3	SDC2	SEC22A	SEC23B	SERPINB8	SFMBT1	SH2D2A	SIRT6	SLAIN2	SLC20A2	SLC25A20	SLC25A25	SLC25A3	SLC25A40	SLC4A1AP	SLCO4A1	SLITRK4	SLU7	SMYD3	SNAI1	SNAPC1	SNIP1	SNX11	SPRR2D	SPTLC2	SPTY2D1	SRP68	SS18	SSR2	STC2	STOML2	STRA6	STX18	STX5	SUGP1	SUPT3H	SUPT7L	TAC1	TAF1A	TAF7L	TBC1D15	TBCC	TEX10	TFB2M	THAP1	THAP6	THUMPD2	TIAL1	TIMM23	TMEM199	TMEM222	TMEM57	TMEM68	TMEM70	TMUB2	TNFRSF9	TOPORS	TRAF1	TRAIP	TRIB3	TRIM11	TRMT11	TRMT2B	TRUB2	TSC1	TSPAN15	TSR1	TSSC4	TTC21B	TTK	TUBE1	TUBGCP3	UBA5	UCKL1	UIMC1	UTP3	VPS26A	VPS33B	VPS35	VPS72	VTA1	WDR33	WDR53	WDR55	WDR83	WRAP53	YIPF6	ZC3HC1	ZCCHC4	ZDHHC13	ZFAND1	ZIK1	ZNF143	ZNF232	ZNF256	ZNF264	ZNF296	ZNF317	ZNF410	ZNF622	ZNF684	ZNF805	ZSCAN16	ZSCAN21	ZW10
MM087_SOX10-KD	CREM (407g)	ABHD11	ABT1	ACD	ACTL8	ACTR1B	ADRM1	AGPAT1	AHI1	AIG1	AKT1S1	ALX1	ANAPC10	APTX	ARF1	ARFIP2	ARG2	ARID5B	ASPHD1	ATAD2	ATG4A	ATG5	ATP10D	AVPI1	AZIN1	B4GALT3	BAMBI	BCAS2	BCHE	BET1	BIN3	BTAF1	BTG1	BTG3	C11orf24	C12orf44	C19orf48	C1orf35	C1orf61	C1orf86	C20orf24	C3orf67	C5orf51	C6orf1	C6orf106	C7orf55	C9orf41	C9orf89	CACYBP	CALM1	CALM2	CAMK1	CASC5	CBWD2	CCDC86	CCNA2	CDC25C	CDC42EP1	CDCA5	CDK2AP2	CDKN1A	CDKN2B	CEBPG	CENPE	CENPN	CEP120	CEP55	CHAF1A	CHMP2A	CHMP6	CLCN3	CNIH3	CNTROB	COL19A1	COQ10B	CPEB2	CREB5	CREM	CRNDE	CSNK1D	CSNK1G3	CYCS	DAP	DCAF12	DCTD	DCTN3	DCXR	DGCR14	DGUOK	DHDDS	DIAPH3	DLG2	DNAJA4	DNTTIP1	DTX2	DUSP10	DUSP14	ECE1	EFCAB4B	EFHD2	EGFL7	EIF4EBP1	EIF5	ELOVL6	ERLIN2	ETFB	ETNK2	ETV4	EXO1	FADS1	FAM177A1	FAM50A	FAM72A	FAT1	FEZ1	FGF13	FHIT	FHL1	FOSL1	FOXP1	FSCN1	GABARAPL2	GAK	GAS2	GEM	GEMIN6	GK	GLIS3	GLRX2	GLYCTK	GNAL	GNB2	GNL1	GOT1	GPBP1	GPR137B	GPR56	GPRC5A	GPRIN3	GTF2A1	GTF2A2	GTF2H1	GUK1	HLA-C	HLX	HN1	HNRNPA2B1	HOMEZ	HOXC6	HPCAL1	HPS5	HS1BP3	HSD17B7	HSPH1	IER2	IFT27	IFT74	IGSF8	IL11	IMP3	INSIG1	ISCA1	ISCU	ISOC2	JOSD1	JOSD2	KCNAB1	KIAA0232	KIAA1549	KIF2C	KLC2	LARP7	LEPROTL1	LIFR	LIPG	LONP1	LOXL3	LSM2	LYRM1	MAGOHB	MAN1A2	MAP2K1	MAP9	MAPRE2	MASTL	MBP	MCAM	MCF2L	MED30	MFI2	MIF	MITF	MLF2	MMAB	MORF4L2	MORN4	MOSPD3	MPV17	MRPL14	MRPL4	MRPL55	MTCH1	MYL6	MYNN	MYO1B	NAPA	NAV2	NCAM1	NCAPH	NCAPH2	NDC80	NDEL1	NDUFB2	NDUFB6	NEDD4L	NEK1	NFKB2	NFKBID	NGFRAP1	NINJ1	NOLC1	NPPC	NR4A3	NRIP3	NUP98	NUPL2	ODC1	OPA3	OSBPL8	OSTF1	OTUD7B	OXNAD1	OXR1	PAF1	PAFAH1B1	PAFAH2	PAK1	PALLD	PAM	PAX6	PBK	PCDH9	PDE4D	PDLIM3	PERP	PGS1	PHC1	PHF7	PITX2	PLAA	PLD1	PLEKHA4	PLEKHG2	PMAIP1	PMVK	PNPLA8	POLR2J	POMZP3	POP4	POP5	PPFIBP1	PPM1D	PPP1R10	PPP1R11	PPP1R15A	PPP2R5B	PPP2R5C	PRCD	PRELID2	PRKCE	PRR16	PRUNE2	PSEN2	PSMB2	PSMB8	PSMD3	PTP4A1	PTPN11	PTPRN	PTRH1	PVRL2	PWWP2B	PYCR1	RAB1A	RACGAP1	RAD23A	RAD51C	RAD9A	RAN	RAP1B	RBBP8	RBM17	RBM20	RBM42	RGS20	RHOQ	RING1	RNF141	RNF157	RNF166	RPP30	RPRD1A	RPS6KB2	RRAS	RRM1	RTKN	RTN4	RTN4RL2	SAR1A	SDCBP	SDF2	SDHB	SEC14L1	SGOL1	SH2B3	SHCBP1	SIK3	SIVA1	SLC16A3	SLC25A14	SLC25A39	SLC25A4	SLC35F5	SLC38A1	SLC39A11	SLK	SMAP2	SMARCA1	SMARCA5	SMCHD1	SNRNP40	SPAG9	SPATA2L	SPATA7	SPECC1	SPHK2	SREBF1	SSNA1	SSSCA1	SSU72	SSX2IP	STAMBPL1	STARD4	STMN1	STX4	SURF4	SUV39H2	TBCC	TBRG4	TCEA2	TEAD1	TES	TGIF1	THAP8	THUMPD2	TM9SF3	TMEM147	TMEM183A	TMEM57	TMSB4X	TMUB1	TMUB2	TNFRSF12A	TNFRSF19	TNFRSF21	TOPORS	TPM4	TRAF4	TRIM73	TRIP6	TRMT2A	TSC22D3	TSPAN9	TSPYL5	TTLL7	TUBA4A	TUBB2A	TUBB2B	TUBGCP2	TXNL1	UAP1	UBAP1	UBE2H	UBE2S	UBQLN1	UBR4	UMPS	UNK	UQCRFS1	USMG5	USP6NL	UTP23	VDAC3	VGF	WAPAL	WHSC1L1	WIPF1	WIPF2	YTHDC2	ZFAND2A	ZFX	ZFYVE20	ZFYVE27	ZNF365	ZNF511	ZNF521	ZNF593	ZNF639
MM087_SOX10-KD	IRF1_extended (405g)	ABCA1	ABCC3	ABHD2	ABTB2	ACOX2	ACVR2B	ADAM12	ADAM17	ADAP1	AHRR	AIM2	AKR1B10	ANGEL2	ANGPT1	ANGPTL4	ANKRD10	ANTXR2	APBB2	APOL1	APOL2	APOL3	APOL6	APPL2	ARAP2	ARL5B	ARMCX1	ARNTL	ARRDC3	ATF3	ATP1B1	B3GALNT1	BATF2	BBC3	BCL3	BHLHE40	BIRC2	BIRC3	BLZF1	BTBD10	BTC	C11orf70	C14orf159	C15orf41	C19orf66	C1R	C1S	C5orf56	C6orf58	CA12	CACNA2D1	CARD16	CASP7	CCDC148	CCL2	CCL5	CD163L1	CD82	CD83	CDC14A	CDH18	CDK2AP1	CEBPD	CLDN1	CLN5	CMPK2	CNKSR3	COL16A1	COL4A1	COL5A2	COL9A3	CRLF1	CRTAC1	CSF1	CSRNP1	CTAG2	CTSS	CTSW	CXCL1	CXCL10	CXCL2	CXCL3	CYLD	CYP19A1	CYP1B1	DAPK2	DDX43	DDX58	DDX60	DDX60L	DHX58	DNAJB4	DNER	DONSON	DPYD	DRAM1	DSP	DTX3L	DUSP1	EEF1G	EGR2	EIF2AK2	ELTD1	EMB	EPHX1	EPSTI1	ERI2	ERLIN1	ETV3	ETV6	ETV7	F3	FAM175A	FAM46A	FAM71D	FAM72D	FAM76B	FBLN1	FBXO15	FBXO6	FGFRL1	FKBP9	FLI1	FLNB	FOSL2	FUT4	GABRE	GADD45B	GAL	GBP1	GBP2	GBP3	GCA	GEN1	GIMAP2	GPR176	GPR65	HBP1	HERC5	HERC6	HES4	HIAT1	HIST1H1E	HIST1H2AH	HIST1H2AM	HIST2H2AC	HIVEP1	HLA-F	HRCT1	HRH1	HSPB3	ICAM1	IFI27	IFI44	IFI44L	IFI6	IFIH1	IFIT1	IFIT2	IFIT3	IFIT5	IFITM1	IFNGR1	IL15	IL32	IL4I1	IL6	IL6ST	IL7	IL7R	IL8	INTS6	IQSEC3	IRF1	IRF2	IRF2BP1	IRF7	IRF9	ISG15	ISL2	ITGA2	JUNB	KLF10	KLF4	KLF5	KLF7	KLHL12	KYNU	LAMB3	LAT2	LAYN	LCP1	LHX8	LIF	LIMCH1	LIN9	LNPEP	LRCH2	LRRC6	LYN	MAFF	MAP1B	MDGA1	MEF2D	MIER3	MIR155HG	MLKL	MMD	MMP2	MMP9	MOV10	MSC	MUC20	MUM1L1	MX1	MX2	MYBL1	MYBPH	NAV3	NCAM1	NCEH1	NDP	NEDD1	NFE2L3	NFKB2	NFKBIA	NFKBIE	NFKBIZ	NGF	NLRC5	NLRP1	NMI	NOD1	NTRK1	NUAK2	NUP133	OAS1	OAS2	OAS3	OASL	OGFR	OLFML2B	OPTN	PABPC1	PAPD4	PAPOLG	PARD6B	PARP10	PARP12	PARP14	PARP9	PATL2	PAX8	PCDHGB7	PDE4D	PHF11	PLEK2	PLIN2	PLK2	PLSCR1	PMAIP1	PML	PNPT1	POLQ	POPDC2	POT1	POU2F2	PPM1K	PPP2R2B	PRDM6	PRLR	PRRT2	PRTFDC1	PSMB9	PTGER4	PTPRB	PTX3	RAB27B	RANBP6	RARRES3	RASSF5	RBKS	RBM43	RCN3	RDH10	REL	RELB	RFESD	RGS17	RGS5	RHBDF1	RHEBL1	RHOT1	RNF128	RNF217	RSAD2	RTP4	S100A3	SAMD12	SAMD9	SAMD9L	SAMHD1	SCARA3	SCML2	SECTM1	SEMA4B	SENP7	SERPINB2	SERPINE1	SH3BGRL	SIAE	SKIL	SLC1A3	SLC30A7	SLC41A2	SLC41A3	SLC46A3	SLC8A1	SLFN12	SLFN5	SLIT2	SMARCAL1	SNX16	SNX21	SNX4	SNX7	SOCS1	SOD2	SP100	SP110	SPAG16	SPOCK1	SPTY2D1	ST8SIA4	STAT1	STAT2	STC2	STX8	TAB2	TAC1	TACC2	TAP1	TAS2R14	TCEA3	TCEAL2	TCF4	TDO2	TDRD7	TEC	TFPI2	THSD1	TIFA	TIPARP	TM4SF18	TMEM108	TMEM140	TNFAIP2	TNFAIP3	TNFAIP8	TNFRSF10B	TNFRSF11B	TNFRSF9	TNIP1	TOR3A	TRAF1	TRAF3	TRAPPC1	TRDMT1	TREX1	TRIM14	TRIM16L	TRIM21	TRIM5	TRIM56	TRIM69	TRPC4	TXNIP	UBE2L6	UCHL1	UHRF1BP1L	UNC93B1	USP18	UXS1	VASN	VEGFC	VPS16	VWA5A	WBSCR27	WDFY3	WDR44	XAF1	XKR9	XRN1	YOD1	YPEL5	ZC3H12A	ZC3H12C	ZC3HAV1	ZDHHC13	ZFP36	ZMYM6	ZNF181	ZNF773	ZNFX1	ZRSR2	ZSWIM6
MM087_SOX10-KD	USF2 (399g)	ABCC4	ABHD11	ACAP2	ACTN2	ADAR	ADNP2	AKAP1	AKAP12	AMDHD2	AMMECR1L	AMPD2	ANKRD13A	ANKRD52	AP1S2	ARAP1	ARFGEF2	ARL4A	ASPSCR1	ATF4	ATF6B	ATP7A	ATXN1L	AUTS2	B3GALT6	BAIAP2	BATF	BATF3	BAX	BBC3	BCAS3	BCL6	BCL7C	BEX2	BHLHE41	BLOC1S1	BMP2K	BTBD7	C16orf72	C19orf24	C19orf54	C1orf198	C1orf43	C1orf51	CABLES1	CAMK2D	CBX6	CC2D1B	CCDC6	CCDC97	CDK4	CDKN2C	CDV3	CHAF1A	CHRM1	CHRNA7	CLCN5	CLCN6	CLCN7	COPS7A	COQ10A	CORO7	CPEB4	CRISPLD1	CROCC	CTBP2	CTDNEP1	CTDSP2	CYHR1	CYTH3	DBP	DCAF11	DCTN4	DDX42	DGKH	DHX35	DIRC2	DNAJC16	DNMT3A	DSCR3	DUSP3	DUSP7	DYM	DZIP1	EEF2K	EFNA3	EFTUD2	EGLN2	EHMT2	EIF5A	EIF5A2	ELF4	EN2	EPC1	ERCC6	ERF	EXOSC5	FAF1	FAM117A	FAM134A	FAM167B	FAM168B	FBXL19	FBXO10	FBXO32	FBXO33	FBXW4	FDX1L	FEZ1	FMR1	FOXD3	FOXM1	FOXRED2	GALNTL6	GALT	GATA4	GCLC	GIGYF1	GIGYF2	GIPC1	GK	GNA13	GNB2	GPC2	GPM6B	GPSM2	GPX1	GRB10	GTPBP1	GYG1	GZF1	H1FX	HDAC5	HMGN1	HMGN2	HNRNPD	HOXA11	HOXB2	HOXB4	HOXB5	HOXB6	HOXB7	HOXB9	HOXC10	HOXC13	HOXC5	HOXC9	HOXD3	HOXD9	HPS1	ID1	IGF2BP1	ILF3	INTU	IP6K1	IPO13	JOSD1	JPH1	KCTD15	KDM6A	KHDRBS1	KHSRP	KIAA1432	KIFC3	KLF11	KLF3	KLF6	KPNA4	LAMP1	LATS2	LIN54	LONRF3	LRFN4	LRRC58	LTBR	LYAR	LYPD1	LZTS2	MAFG	MAPK3	MAPKAPK3	MAPRE2	MARCH9	MAX	MCM2	MCOLN1	MDN1	MEGF9	MEPCE	MFF	MFHAS1	MFSD5	MNT	MORC2	MRPL23	MSC	MST4	MTDH	MTX3	MXD4	NAA40	NAGPA	NCOA6	NET1	NFATC3	NFE2L1	NLRC5	NME2	NNT	NOTCH1	NPTN	NR1D2	NR6A1	NRIP3	NSD1	NUP188	ODC1	ORAI2	OSBPL8	OTUD3	PANK1	PANK3	PARP6	PARVB	PCGF2	PER1	PER2	PET117	PHC3	PHF20	PHF20L1	PIAS4	PIP4K2C	PIP5K1A	PKN1	PKN2	PKNOX2	PLD6	PNP	POGK	POLR3E	PPFIBP2	PPM1H	PPP1R14B	PRELID1	PRKAR2B	PRKCE	PSME3	PTBP1	PTCH1	PTPRS	PURA	PUS1	RAB11FIP1	RAB21	RAB24	RAB3IL1	RABEP1	RAD23A	RAD9A	RAI14	RAMP2	RARA	RBBP4	RBBP6	RBM15	RBM15B	RC3H2	RELB	REPIN1	REV1	RNASEK	RNF115	RNF144B	RNF44	RPA1	RPL13A	RPL19	RPS28	RPS6KA5	RRAGC	RRAGD	RREB1	RTN4R	RUFY3	SAE1	SBNO2	SCAND1	SDF4	SEC11C	SEMA6D	SEPT9	SET	SFXN2	SGK1	SGMS1	SGOL1	SGTA	SH3BP2	SH3GL1	SHMT2	SIK3	SIRT1	SLC16A1	SLC25A13	SLC25A23	SLC25A33	SLC25A36	SLC36A1	SLC38A1	SLC43A1	SLC4A2	SLC6A15	SLC7A8	SMYD4	SNN	SNX5	SOCS2	SPG21	SPPL3	ST6GALNAC3	ST7	STAG3	STAMBPL1	STARD13	STX6	STXBP1	SYNGAP1	SYNRG	TACR2	TADA1	TAF1	TAF4B	TAF6L	TAF8	TBC1D20	TBC1D24	TBKBP1	TDG	TESK2	TGFB3	TGFBRAP1	THAP8	THUMPD2	TIMELESS	TIMM8A	TLE3	TMEM147	TMEM160	TMEM55B	TNFAIP3	TNPO2	TRAPPC2L	TRIM25	TRIM37	TRIM63	TRIM73	TRIM9	TSHZ1	TTC3	U2AF2	UBAP2	UBAP2L	UBE2Q1	UBE2S	UBE4B	UBN1	UBXN6	UPF2	USF2	USP31	USP32	USP6NL	UTP20	UVRAG	VMA21	VPS37B	VPS8	WDR90	WEE1	WIPI1	WWP2	YAF2	YBX1	YDJC	YTHDF1	ZBTB25	ZBTB40	ZC3H18	ZCCHC2	ZDHHC8	ZMAT3	ZNF318	ZNF367	ZNF503	ZNF507	ZNF511	ZNF574	ZNF580	ZZZ3
MM087_SOX10-KD	IRF1 (389g)	ABCA1	ABHD2	ABTB2	ACOX2	ACVR2B	ADAM12	ADAM17	ADAP1	AHRR	AIM2	AKR1B10	ANGEL2	ANGPT1	ANTXR2	APBB2	APOL1	APOL2	APOL3	APOL6	APPL2	ARAP2	ARL5B	ARMCX1	ARNTL	ARRDC3	ATF3	ATP1B1	B3GALNT1	BATF2	BBC3	BCL3	BHLHE40	BIRC2	BIRC3	BLZF1	BTBD10	BTC	C11orf70	C14orf159	C15orf41	C19orf66	C1R	C1S	C5orf56	C6orf58	CA12	CACNA2D1	CARD16	CASP7	CCDC148	CCL2	CCL5	CD163L1	CD82	CD83	CDC14A	CDH18	CDK2AP1	CEBPD	CLDN1	CLN5	CMPK2	CNKSR3	COL16A1	COL4A1	COL5A2	COL9A3	CRLF1	CRTAC1	CSF1	CSRNP1	CTAG2	CTSS	CTSW	CXCL1	CXCL10	CXCL2	CXCL3	CYLD	CYP19A1	CYP1B1	DAPK2	DDX58	DDX60	DDX60L	DHX58	DNAJB4	DNER	DONSON	DPYD	DRAM1	DSP	DTX3L	DUSP1	EGR2	EIF2AK2	ELTD1	EMB	EPHX1	EPSTI1	ERI2	ERLIN1	ETV3	ETV6	ETV7	F3	FAM175A	FAM46A	FAM71D	FAM72D	FAM76B	FBXO15	FGFRL1	FKBP9	FLI1	FLNB	FOSL2	FUT4	GABRE	GADD45B	GAL	GBP1	GBP2	GBP3	GCA	GEN1	GIMAP2	GPR176	GPR65	HBP1	HERC5	HERC6	HES4	HIST1H1E	HIST1H2AH	HIST2H2AC	HIVEP1	HLA-F	HRCT1	HRH1	HSPB3	ICAM1	IFI27	IFI44	IFI44L	IFI6	IFIH1	IFIT1	IFIT2	IFIT3	IFIT5	IFITM1	IFNGR1	IL15	IL32	IL4I1	IL6	IL6ST	IL7	IL7R	IL8	INTS6	IQSEC3	IRF1	IRF2	IRF2BP1	IRF7	IRF9	ISG15	ITGA2	JUNB	KLF10	KLF4	KLF5	KLF7	KYNU	LAMB3	LAT2	LAYN	LCP1	LHX8	LIF	LIMCH1	LIN9	LNPEP	LRCH2	LRRC6	LYN	MAFF	MAP1B	MDGA1	MEF2D	MIER3	MIR155HG	MLKL	MMD	MMP2	MMP9	MOV10	MSC	MUC20	MUM1L1	MX1	MX2	MYBL1	MYBPH	NAV3	NCAM1	NCEH1	NDP	NEDD1	NFE2L3	NFKB2	NFKBIA	NFKBIE	NFKBIZ	NGF	NLRC5	NLRP1	NMI	NOD1	NTRK1	NUAK2	NUP133	OAS1	OAS2	OAS3	OASL	OGFR	OLFML2B	OPTN	PABPC1	PAPD4	PAPOLG	PARD6B	PARP10	PARP12	PARP14	PARP9	PATL2	PAX8	PCDHGB7	PDE4D	PLEK2	PLIN2	PLK2	PLSCR1	PMAIP1	PML	PNPT1	POLQ	POPDC2	POT1	POU2F2	PPM1K	PPP2R2B	PRDM6	PRLR	PRRT2	PRTFDC1	PSMB9	PTGER4	PTPRB	PTX3	RAB27B	RANBP6	RARRES3	RASSF5	RBKS	RBM43	RCN3	RDH10	REL	RELB	RFESD	RGS17	RGS5	RHBDF1	RHEBL1	RHOT1	RNF128	RNF217	RSAD2	RTP4	S100A3	SAMD12	SAMD9	SAMD9L	SAMHD1	SCARA3	SCML2	SECTM1	SEMA4B	SENP7	SERPINB2	SERPINE1	SH3BGRL	SIAE	SKIL	SLC1A3	SLC30A7	SLC41A2	SLC41A3	SLC46A3	SLC8A1	SLFN12	SLFN5	SLIT2	SMARCAL1	SNX21	SNX4	SNX7	SOCS1	SOD2	SP100	SP110	SPAG16	SPTY2D1	ST8SIA4	STAT1	STAT2	STC2	TAB2	TAC1	TACC2	TAP1	TAS2R14	TCEA3	TCEAL2	TCF4	TDO2	TDRD7	TEC	TFPI2	THSD1	TIFA	TIPARP	TM4SF18	TMEM108	TMEM140	TNFAIP2	TNFAIP3	TNFAIP8	TNFRSF11B	TNFRSF9	TNIP1	TOR3A	TRAF1	TRAF3	TRAPPC1	TRDMT1	TREX1	TRIM14	TRIM16L	TRIM21	TRIM5	TRIM56	TRIM69	TRPC4	TXNIP	UBE2L6	UCHL1	UHRF1BP1L	UNC93B1	USP18	UXS1	VASN	VEGFC	VPS16	VWA5A	WBSCR27	WDFY3	WDR44	XAF1	XKR9	XRN1	YOD1	YPEL5	ZC3H12A	ZC3H12C	ZC3HAV1	ZDHHC13	ZFP36	ZMYM6	ZNF181	ZNF773	ZNFX1	ZRSR2	ZSWIM6
MM087_SOX10-KD	MITF (389g)	AARS	AATF	ABHD10	ACAP2	ACTR3B	ADAMTS17	ADNP2	AFF4	AKAP12	AMDHD2	ANKHD1	ANLN	APC	APEX1	ARL2	ASXL2	ATF6B	ATG3	ATP6V0D1	ATP6V1H	ATP7A	AVPI1	B3GALT6	BATF	BCAS3	BHLHE41	BLOC1S1	BMP2K	BNC2	BPTF	BTBD7	C12orf66	C14orf132	C17orf59	C19orf70	C1orf43	C1orf51	C1orf85	C1orf86	C20orf27	C4orf19	C5orf51	C6orf106	CABLES1	CACNB3	CAPN3	CBX6	CCAR1	CCDC43	CCDC97	CD2BP2	CDC5L	CDK4	CDKL3	CDV3	CEACAM1	CELF2	CENPP	CEP63	CGN	CGREF1	CHAF1A	CHRM1	CHSY1	CLCN3	CLCN4	CLCN5	CLCN6	CLCN7	CNNM2	CNRIP1	COMMD4	COMMD9	CRISPLD1	CROCC	CTBP2	CUL3	CYTH3	DACT3	DBP	DCAF13	DCT	DEPDC1	DEPDC7	DFFA	DHPS	DHX35	DIRC2	DMD	DNAJC8	DNMT3A	DUSP2	DVL2	EEF2K	EFNA3	EFTUD2	EHMT2	EIF3A	EIF4A1	EIF4G1	EIF5A	EIF5A2	ELOVL5	ESF1	ESPL1	EXTL2	FAF1	FAHD1	FAM117B	FAM118B	FAM167B	FAM168B	FAM184B	FAM192A	FAM76A	FBXO33	FBXW4	FGD4	FKBP11	FMR1	FOXM1	FOXRED2	GALNT3	GALT	GART	GATA4	GCAT	GGA2	GHDC	GIGYF1	GK	GLA	GNL3L	GPC2	GPM6B	GPSM1	GPX1	GTPBP1	H1FX	HDAC5	HELQ	HES1	HEXA	HEXIM2	HMGN1	HMGN2	HNRNPA2B1	HNRNPD	HOXA11	HOXA11-AS	HOXA4	HOXB4	HOXC10	HOXC5	HOXC9	HOXD9	HPS1	HPS5	HRK	HSD11B1L	HSPBAP1	HSPD1	IL16	ILF3	ITGA6	JOSD1	JPH1	KAZALD1	KCNJ12	KDM2B	KHDRBS1	KHK	KHSRP	KIFC3	KLF15	KLF16	LAMP1	LDB1	LEF1	LGI3	LMNB1	LONRF3	LRRC39	LRRC58	LRRC8B	LRRC8D	M6PR	MAPK1	MAPK3	MARCH9	MARCKSL1	MAX	MCM2	MED28	MEGF9	MFHAS1	MGA	MITF	MLLT10	MLX	MMS19	MORC2	MRPL2	MRPL27	MRPL45	MRPL49	MRPS18B	MTDH	MTX3	MYO1D	NAA40	NARF	NDUFS8	NET1	NEURL2	NFATC3	NTHL1	NUDCD3	NUDT11	NUP188	NUP50	OLIG1	ORAI1	OSBPL1A	OSBPL8	OSGEP	PAK1	PATL1	PBRM1	PCM1	PER3	PFKFB2	PHF5A	PI4KA	PIGP	PITPNA	PKN2	PKNOX2	PLD6	PLS3	PNP	POLB	POLDIP2	POU2F1	PPAPDC1A	PPARGC1A	PPM1H	PPP1R10	PQLC1	PRKAR2B	PRR3	PSME3	PTBP1	PTP4A1	PTPDC1	PTPRS	PURA	QSER1	QTRT1	RAB27A	RAB3A	RAB3IL1	RAB7A	RABEP1	RAD23A	RAD9A	RAI14	RALGDS	RAP1GAP	RASSF2	RBBP4	RBM15B	REV1	RFESD	RGS12	RHEBL1	RMI1	RNASEK	ROBO1	RPA1	RPL13A	RPL19	RPLP2	RPS28	RRAGD	RREB1	RUFY3	SAE1	SCRN1	SEPHS2	SEPT3	SERF2	SF1	SFMBT1	SGK1	SGOL1	SHMT2	SIRPA	SLC16A1	SLC25A13	SLC25A33	SLC25A36	SLC35A4	SLC35B2	SLC35E3	SLC38A7	SLC43A1	SLC45A2	SMC3	SMG1	SMYD4	SNAP29	SNN	SNRNP48	SNRPA	SNX5	SOX2	SPG21	SPPL3	ST3GAL5	ST6GALNAC3	ST7	STAG3	STMN1	STRBP	STX4	STX6	SUMF1	SUPT16H	SYNCRIP	SYNPO	SYT14	TADA1	TAF4B	TAF8	TATDN2	TBC1D20	TDG	TEX10	TGFBRAP1	THAP8	THBS2	THRAP3	TIGD6	TMEM116	TMEM144	TMEM199	TNFAIP3	TNPO2	TOP3A	TRAPPC6A	TRIM63	TRIM73	TRIP6	TRMT1	TRPM1	TSR2	TTC37	TUG1	TXLNG	TYR	UBAP2	UBAP2L	UBE2B	UBE2Q1	ULK3	USP31	USP32	USP36	USP6NL	UTP20	UVRAG	VMA21	WDR90	WIPF1	WSB2	WWP2	XPO1	YTHDF1	ZBTB37	ZBTB8OS	ZC3H18	ZFYVE26	ZMAT3	ZNF207	ZNF292	ZNF503	ZNF667	ZNF706
MM087_SOX10-KD	REL_extended (383g)	ABCA5	ABCC4	ABL1	ACTL8	ADCK3	AFTPH	AHSA2	AKAP7	APC2	APOL2	APOLD1	ARFGEF1	ARFGEF2	ARHGEF10L	ARHGEF11	ARHGEF33	ARL8A	ARMCX5	ARRDC4	ASB11	ATF3	ATOH8	ATP10A	ATP8B2	ATPIF1	B3GALNT2	B3GALTL	B3GNT5	BCL2A1	BIRC2	BIRC3	BTG2	BTN2A1	BTN2A2	C14orf182	C16orf87	C17orf67	C18orf56	C1S	C1orf61	C2orf49	C6orf58	C9orf72	CARD8	CBWD1	CCDC93	CCL2	CD302	CD83	CDC16	CDCA7L	CDH19	CDK17	CDK18	CECR2	CEP135	CHD3	CHM	CNST	CNTLN	COL11A2	COL16A1	COL9A3	CRNKL1	CRYBA2	CTSS	CXCL1	CXCL10	CXCL2	CXCL3	CYB561D1	CYLD	CYP4V2	CYP7B1	DAAM1	DCAF8	DCLK2	DENND1B	DENND2C	DEPDC5	DGKE	DIAPH2	DLEU2L	DMC1	DNAJB1	DTX4	DUSP16	DZIP1L	E2F2	E2F6	EGLN1	EIF2S3	ELF4	EN2	EPB41L2	EPB41L3	ERN1	ETS1	ETV3	FAF1	FAM180B	FAM184A	FAP	FAT1	FBXO30	FEM1B	FEM1C	FIZ1	FLT1	FMR1	FZD6	GAB1	GABRA2	GABRA3	GABRE	GADD45G	GALNT14	GALNT2	GALNTL6	GATAD1	GCA	GJC3	GLI2	GNAL	GPR107	GPR19	GRIN2D	HAPLN3	HCN3	HERC1	HIST1H1E	HIST1H2BH	HIVEP1	HIVEP2	HMX2	HOXD8	HRASLS	HSPA14	IDE	IER5	IFI27L1	IFIH1	IFIT2	IGF1R	IKBKE	IL32	IL4I1	IMPACT	IMPAD1	IPO11	IPO13	IRF1	IRF9	ITGA2	ITPRIP	JPH1	KBTBD2	KBTBD8	KCNAB2	KCND3	KCNJ14	KDM3A	KIAA0922	KIDINS220	KLF10	KLF11	KLF5	KLF9	KLHL15	KLHL7	KRBA1	LAMC1	LARGE	LCP1	LDLRAD3	LEKR1	LEPREL1	LIG3	LIMCH1	LLGL1	LMCD1	LPGAT1	LPIN1	LRP11	LRRC23	LRRC8B	LRRC8D	LRRK2	LYN	MAFF	MAP4K3	MAP6	MBD6	MBNL3	MFAP3L	MIA	MIER1	MIPOL1	MIR146A	MMD	MPPED2	MREG	MTMR12	MTMR2	MUM1L1	MXD1	MYOZ3	NAB1	NARG2	NAV2	NCOA7	NDRG4	NEK9	NEU3	NFE2L3	NFKB2	NFKBIA	NFKBID	NFKBIE	NFKBIZ	NHSL1	NIN	NINJ1	NLGN1	NR4A3	NRIP3	NSUN6	NTM	NUAK2	NUDT12	NUDT19	NUDT6	NUP133	NUP62	OAS3	OASL	PAQR3	PATL1	PCDH9	PDE3A	PDS5B	PDZRN3	PELI3	PER1	PER3	PI4KB	PIGA	PKNOX2	PLCE1	PLCL2	PLEKHH2	PLLP	PNKD	PNRC2	POC1B	POLD1	POU2F1	POU4F1	PPARGC1A	PPP1R15B	PQLC2	PRKAR2B	PRR12	PSD3	PTGFRN	PTMA	PUM1	RAMP2	RASL10B	RBM26	REL	RELB	RELL1	REV3L	RFFL	RFX3	RHBDD1	RICTOR	RNF20	RNF219	RNF6	RNPC3	RPL11	RPL22	RPRD2	RTTN	RUFY3	SATB1	SBK1	SCARF2	SCRN1	SERINC5	SERTAD4	SESTD1	SH2D2A	SH3RF2	SLC11A2	SLC19A2	SLC24A1	SLC39A14	SLC7A6	SMAD9	SMARCC2	SMARCD3	SMYD5	SOX5	SPAG1	SPATA2	SPECC1	SPICE1	STIL	STRN	STS	SYNGR3	SYNM	TAB3	TBCK	TBX15	TBX19	TBXAS1	TCF4	TCHH	TEF	TGIF2	THAP5	TIFA	TJP2	TLN2	TM4SF1	TMCC2	TMEM132A	TMEM161B	TMEM185A	TMEM200B	TNFAIP3	TNFAIP8	TNFAIP8L1	TNFRSF19	TNFRSF9	TNKS1BP1	TP53BP2	TPCN2	TRAF1	TRAF3	TRAF3IP1	TRAPPC2	TREX1	TRPT1	TSGA10	TSPAN12	TSPO	TXNIP	TYMP	UBE2M	UIMC1	USP16	USP33	VRK2	WDR24	WDR37	WWC3	XIST	ZBTB2	ZBTB25	ZC3H12A	ZMYND11	ZNF264	ZNF267	ZNF286A	ZNF335	ZNF384	ZNF486	ZNF529	ZNF541	ZNF551	ZNF780B	ZNF783	ZNF829	ZNF93	ZNRF1	ZNRF2	ZRSR2	ZW10
MM087_SOX10-KD	BACH1_extended (379g)	ABCA1	ABCC2	ABCC4	ABR	ACAP2	ADAR	AFF4	AGAP8	AGTRAP	AHR	AKAP11	ALDH3A2	ALDH3B1	ALS2	ANKRD12	ANLN	APC	APPBP2	APTX	ARF5	ARFGEF2	ARHGAP12	ARHGEF12	ARHGEF16	ARHGEF7	ARIH1	ARL4A	ARMCX1	ARMCX2	ARMCX3	ARPC5	ARRDC4	ASXL2	ATF1	ATF2	ATP6V1A	ATXN3	AVL9	AZI2	AZIN1	BACH1	BATF2	BBC3	BCL6	BECN1	BHLHE40	BIRC2	BIRC3	BNIP3L	BRAF	BRCA2	BTAF1	BTRC	C16orf72	C19orf66	C1GALT1	C1S	C2orf49	C5orf51	C6orf106	CALR	CAND1	CAPN7	CCDC47	CCDC6	CCNYL1	CD164	CD2AP	CD74	CDC5L	CDK7	CDKN1B	CH25H	CHD2	CHIC2	CHML	CHMP1B	CITED2	CLCN3	CLK4	CLTC	CNOT4	COMMD8	CPEB2	CPEB4	CREB5	CSNK1D	CTAG2	CTBP2	CUL3	CXCL16	CYR61	DDX42	DHX32	DHX36	DNAJA2	DNAJB4	DNAJB9	DNAJC10	DNAJC13	DUSP10	EEF2	EGR2	EGR3	EIF3A	EIF4G1	ELL2	EML4	ENTPD4	EPB41	ERLIN1	ETV1	ETV3	EXTL2	FAM171B	FAM179B	FAM21C	FAM50A	FAM91A1	FBXO32	FLRT2	FMR1	FNDC3A	FNIP1	FOSL2	FRMD6	FTL	G3BP2	GABARAPL1	GABRE	GALNT11	GEM	GGA2	GLYR1	GMPPA	GNA13	GNL3L	GNS	GOLGA5	GPBP1	GPBP1L1	GPCPD1	GPR137B	GTF2A1	GTF2F1	GTF2H1	GTF3C1	GUF1	HBP1	HEG1	HEXIM1	HIF1A	HIST1H4H	HMGA2	HNRNPD	HNRNPF	HNRNPH2	HOXB9	HPS5	HSPD1	HYOU1	IGF2BP1	IGF2BP3	IGF2R	IL6	ING4	IPO7	IRF9	ITGA6	JMY	JPH1	KAT5	KDM3A	KDM4B	KIAA1009	KIAA1715	KLF10	KLF5	KLF6	KLHL12	KLHL24	KLHL28	KPNA4	KRT86	LACTB2	LCORL	LIG4	LIMS1	LMTK2	LTN1	LZTFL1	MAFF	MAGED1	MAP1B	MAP1LC3A	MAPRE1	MEF2A	MET	MGA	MYO9A	NAA35	NAA50	NAMPT	NAPA	NBEA	NBR1	NCK1	NEK1	NF1	NLRC5	NPTN	NR1D1	NRBF2	NRCAM	NRK	NUBPL	OPA3	OPTN	ORC4	OSBPL8	OSTC	OXSR1	PALLD	PALM2	PANK3	PBXIP1	PCLO	PCM1	PDCD6IP	PDIA4	PDP1	PDZD8	PHC3	PHF20L1	PICALM	PKN2	PLK2	PPM1D	PPP1R10	PRDM2	PRDM6	PRPF3	PRPF39	PSME4	PTGS2	PTPRB	PURB	QSER1	RAB3GAP2	RAB5A	RAB6A	RABGAP1	RAD17	RAI14	RALGAPA1	RARB	RB1	RC3H2	RCAN1	RELB	REPIN1	RLF	RNF128	RNF146	RNF38	ROBO1	RRAGB	RRAGC	RSPRY1	RUFY3	RUNX1	RUNX2	SCARB2	SCFD1	SCRN1	SCYL3	SDF2	SDF4	SEC23IP	SEC24A	SENP2	SEPT2	SF3B1	SIK1	SKAP2	SKIL	SLC25A46	SLC30A5	SLC33A1	SLC37A3	SLC7A11	SMARCA1	SMARCAD1	SMCHD1	SMG1	SMNDC1	SNX13	SNX16	SOCS5	SORBS2	SPAG9	SPOCD1	SPTBN1	ST13	STAT1	STAT3	STC2	STK17B	STK4	STX12	STX4	STX6	STXBP3	SUPT6H	TAF1	TBC1D4	TEAD1	TET2	THAP5	THOC1	TLK1	TM9SF3	TMEM131	TMEM136	TMEM183A	TMEM39A	TNFAIP3	TNFRSF21	TNKS2	TNRC6B	TP53BP1	TPM3	TRAPPC8	TRIM25	TRIM38	TRIM73	TRPM7	TSC1	TSC22D3	TSG101	TTC3	TTC37	TUG1	TXLNG	UBA6	UBAP1	UBAP2	UBAP2L	UBE2H	UBE2Q2	UBE4B	UBN1	UHRF1BP1L	USO1	UTP6	UVRAG	VGLL4	WDR48	WDR89	WSB1	XRN2	YPEL5	YTHDC2	YY1	ZBTB11	ZBTB37	ZBTB40	ZC3H11A	ZC3H18	ZC3HAV1	ZCCHC7	ZDBF2	ZFAND5	ZFX	ZNF207	ZNF292	ZNF507	ZNF644	ZZZ3
MM087_SOX10-KD	SOX10_extended (371g)	ABCB5	ABHD14B	ABHD15	ABL1	ADCY3	AGPAT1	AIF1L	AKAP6	AKT1	ALAD	AMD1	AMPH	ANKRD44	AP3M2	APEH	ARHGEF11	ARHGEF6	ARHGEF9	ARNT2	ARPC1A	ARPP21	ATOX1	ATP10A	B4GALT5	BCAS3	BCHE	BCOR	BHLHE41	BLOC1S1	BNC2	BTBD3	BTN2A2	C10orf90	C12orf73	C14orf37	C15orf61	C19orf73	C20orf27	CABLES1	CAMKK2	CAMTA1	CAPN3	CARHSP1	CCDC85C	CD2BP2	CDC42EP2	CDHR3	CELF2	CEP170	CGGBP1	CHCHD6	CHD7	CHSY1	CITED1	CLMN	CNTNAP4	COL9A2	CPB2	CPS1	CREBL2	CROCC	DBP	DCT	DCXR	DHCR24	DHRS3	DLL3	DLX5	DLX6	DNASE2B	DNMT1	DNMT3A	DYNC1I1	EIF4EBP1	EIF4G2	ENKUR	ERBB3	ERCC1	ERCC2	ESR1	ESRP1	ETV5	EXPH5	EXTL3	FAIM3	FAM102A	FAM117B	FAM167B	FAM198B	FAM19A3	FAM200B	FAM57A	FAM60A	FAM63A	FAM69A	FBXL7	FBXW5	FCGR2B	FCRLA	FGD4	FGF13	FGFBP3	FGFR4	FLAD1	FLRT3	FMN1	FOXN3	FRAT2	FRMD5	FSTL5	FXYD3	FYN	G3BP1	GAB2	GAL3ST4	GALNTL6	GART	GAS7	GATA4	GCAT	GFOD1	GIPC1	GIT1	GJB1	GLS	GPC2	GPM6B	GPR161	GRASP	GRK5	HAS2	HDAC4	HELZ	HEY2	HIRA	HMCN1	HOXD13	HOXD8	HPS4	HR	HSPG2	ICK	ID2	ID3	ID4	IGF2BP2	IGSF3	INPP5F	INTS1	INTS3	IRF4	ITGA6	ITGB8	ITPK1	JAG1	JARID2	KANK1	KATNB1	KCNN2	KCTD15	KHSRP	KIAA0922	KIAA1211	KIAA2013	KIF13A	KIF3C	KLHL21	KRTAP19-1	L3MBTL4	LAMA4	LANCL2	LDB1	LDB3	LEF1	LIMD2	LIMK2	LIPT2	LPAR3	LRAT	LRRC8D	LSM10	LY6G5C	MAT2A	MAZ	MCM3	MEA1	MEGF9	MESDC1	METTL12	MEX3A	MID2	MIR296	MITF	MLXIP	MLYCD	MMP15	MMS19	MNT	MON1A	MRAS	MRPL34	MTOR	MTUS1	MXI1	MYBBP1A	MYC	MYEOV	MYO1C	NAT8L	NCK2	NCKAP5	NDUFA11	NDUFAF3	NEDD4L	NEDD9	NFATC2	NHSL1	NLGN1	NOTCH4	NPHP4	NPPC	NR4A1	NR4A3	NRP2	NTF3	NUBP2	OTUD7B	P2RX7	PAK3	PAQR6	PATZ1	PCBP4	PDDC1	PDE6D	PDK3	PELI1	PFAS	PHACTR1	PHF23	PHLPP1	PIK3R3	PKNOX2	PLAT	PLCB1	PLEKHG4	PLEKHH1	PLEKHJ1	PLP1	PLXNC1	PMP22	POLB	POLM	POLR3K	POP5	POU3F1	PPFIA3	PPP2R3A	PPRC1	PRDM13	PRELID2	PRKCE	PRKCZ	PRR14	PTPRJ	PTPRZ1	RAB27A	RAB3A	RBM15B	RHOJ	RIPK4	RLBP1	RNF125	ROPN1	RPH3A	RTKN	RUNX3	RXRG	SAMD1	SAP30	SASH1	SEMA3E	SEMA4G	SEMA6A	SEPT9	SETD7	SETDB2	SFT2D2	SGCD	SGK1	SHC4	SHROOM4	SIRPA	SLC1A4	SLC23A2	SLC25A29	SLC27A3	SLC35F1	SLC6A15	SLC6A8	SLC7A8	SMUG1	SNRNP25	SOX10	SOX2	SOX4	SOX5	SOX6	SSH2	ST20	ST3GAL6	ST6GALNAC3	ST8SIA1	ST8SIA2	STARD13	STRADB	STX7	SUN2	SYNGR1	SYNPO	SYNPO2L	TAF4B	TANC1	TBX19	TBX2	TFAP2A	TGIF2	TGOLN2	TIAM1	TIGD5	TIMP2	TMCO6	TMEM117	TMEM164	TMEM229B	TMTC2	TNFRSF19	TNIK	TPD52	TRAF3IP2	TRAF4	TRAF7	TRAK1	TRIB1	TRIM2	TRPM1	TSHZ1	TSPAN14	TULP4	TYR	UBL3	UGCG	UNK	UQCRQ	USP32	VEPH1	WDFY1	WDR91	WIPF3	WT1	YDJC	YLPM1	ZADH2	ZFHX3	ZNF330	ZNF485	ZNF503	ZNF576	ZNF654	ZNF677	ZNF775	ZNF827
MM087_SOX10-KD	REL (363g)	ABCA5	ABL1	ACTL8	ADCK3	AFTPH	AHSA2	AKAP7	APOL2	APOLD1	ARFGEF1	ARFGEF2	ARHGEF10L	ARHGEF11	ARHGEF33	ARL8A	ARMCX5	ASB11	ATF3	ATOH8	ATP10A	ATP8B2	ATPIF1	B3GALNT2	B3GALTL	B3GNT5	BCL2A1	BIRC2	BIRC3	BTG2	BTN2A1	BTN2A2	C14orf182	C16orf87	C17orf67	C18orf56	C1S	C1orf61	C2orf49	C6orf58	C9orf72	CARD8	CBWD1	CCDC93	CCL2	CD302	CD83	CDC16	CDCA7L	CDH19	CDK17	CDK18	CECR2	CHD3	CNST	CNTLN	COL11A2	COL16A1	COL9A3	CRNKL1	CRYBA2	CTSS	CXCL1	CXCL10	CXCL2	CXCL3	CYB561D1	CYLD	CYP4V2	CYP7B1	DAAM1	DCAF8	DCLK2	DENND1B	DENND2C	DEPDC5	DGKE	DIAPH2	DLEU2L	DNAJB1	DTX4	DZIP1L	E2F2	E2F6	EGLN1	EIF2S3	ELF4	EN2	EPB41L2	EPB41L3	ERN1	ETS1	ETV3	FAF1	FAM184A	FAP	FAT1	FBXO30	FEM1B	FEM1C	FIZ1	FLT1	FMR1	FZD6	GAB1	GABRA2	GABRA3	GABRE	GADD45G	GALNT14	GALNT2	GALNTL6	GATAD1	GCA	GLI2	GNAL	GPR19	GRIN2D	HAPLN3	HCN3	HERC1	HIST1H1E	HIST1H2BH	HIVEP1	HIVEP2	HMX2	HOXD8	HRASLS	HSPA14	IDE	IER5	IFI27L1	IFIH1	IFIT2	IGF1R	IKBKE	IL32	IL4I1	IMPACT	IMPAD1	IPO11	IPO13	IRF1	IRF9	ITGA2	ITPRIP	JPH1	KBTBD2	KBTBD8	KCNAB2	KCND3	KCNJ14	KDM3A	KIAA0922	KIDINS220	KLF10	KLF11	KLF5	KLF9	KLHL15	KLHL7	KRBA1	LARGE	LCP1	LDLRAD3	LEKR1	LEPREL1	LIG3	LIMCH1	LLGL1	LMCD1	LPGAT1	LPIN1	LRP11	LRRC23	LRRC8B	LRRC8D	LRRK2	LYN	MAFF	MAP4K3	MAP6	MBD6	MBNL3	MFAP3L	MIA	MIER1	MIPOL1	MIR146A	MMD	MPPED2	MREG	MTMR2	MUM1L1	MXD1	MYOZ3	NAB1	NARG2	NAV2	NCOA7	NDRG4	NEK9	NFE2L3	NFKB2	NFKBIA	NFKBID	NFKBIE	NFKBIZ	NHSL1	NIN	NINJ1	NLGN1	NR4A3	NRIP3	NTM	NUAK2	NUDT12	NUDT19	NUDT6	NUP133	NUP62	OAS3	OASL	PAQR3	PATL1	PCDH9	PDE3A	PDS5B	PDZRN3	PELI3	PER1	PER3	PI4KB	PIGA	PKNOX2	PLCE1	PLCL2	PLEKHH2	PLLP	PNKD	PNRC2	POC1B	POLD1	POU2F1	POU4F1	PPARGC1A	PPP1R15B	PQLC2	PRKAR2B	PRR12	PSD3	PTGFRN	PTMA	PUM1	RAMP2	RASL10B	RBM26	REL	RELB	RELL1	REV3L	RFFL	RFX3	RHBDD1	RICTOR	RNF20	RNF219	RNF6	RNPC3	RPL11	RPL22	RPRD2	RTTN	RUFY3	SATB1	SBK1	SCARF2	SCRN1	SERINC5	SERTAD4	SESTD1	SH2D2A	SH3RF2	SLC11A2	SLC24A1	SLC39A14	SLC7A6	SMAD9	SMARCC2	SMARCD3	SMYD5	SOX5	SPAG1	SPATA2	SPECC1	SPICE1	STIL	STRN	STS	SYNGR3	SYNM	TAB3	TBCK	TBX15	TBX19	TCF4	TCHH	TEF	TGIF2	THAP5	TIFA	TJP2	TLN2	TM4SF1	TMCC2	TMEM161B	TMEM185A	TMEM200B	TNFAIP3	TNFAIP8	TNFAIP8L1	TNFRSF19	TNFRSF9	TNKS1BP1	TP53BP2	TPCN2	TRAF1	TRAF3	TRAF3IP1	TRAPPC2	TREX1	TRPT1	TSGA10	TSPAN12	TSPO	TXNIP	TYMP	UBE2M	USP16	USP33	VRK2	WDR37	WWC3	XIST	ZBTB2	ZBTB25	ZC3H12A	ZMYND11	ZNF264	ZNF267	ZNF286A	ZNF335	ZNF384	ZNF486	ZNF529	ZNF541	ZNF551	ZNF780B	ZNF829	ZNF93	ZNRF1	ZNRF2	ZRSR2	ZW10
MM087_SOX10-KD	CHD2 (361g)	ABI1	ACO2	ADPGK	ADSS	AEBP2	AFF4	AGL	AHCTF1	AKAP11	AKAP8L	AKT3	ALDH1A3	ANAPC4	ANKRD13C	ANKRD17	ANKRD50	ANXA7	APOE	ARHGAP12	ARHGAP26	ARHGEF12	ARMCX1	ARMCX2	ARMCX3	ASB7	ASPH	ATF2	ATF4	ATP5C1	ATP6AP2	ATP6V1A	ATXN1	BCLAF1	BOD1	BPTF	BTBD10	BTF3L4	C2orf49	C6orf106	C6orf89	CALR	CAPN1	CAPN7	CASC4	CCNA1	CD2AP	CDC5L	CDH13	CDK12	CDKN1B	CEBPG	CEP350	CFL2	CHD2	CHIC2	CITED2	CLCN6	CLK3	COPB2	COPS3	COQ10B	COQ9	CORO2B	CREB3L2	CREB5	CRTAC1	CRY1	CSDE1	CSNK1D	CUL3	CUL4B	CUL5	CXADR	CYB5D1	CYP1A1	CYP51A1	DALRD3	DCAF6	DCAF8	DCTN2	DDIT3	DDX17	DDX3X	DDX49	DHCR7	DNAJC13	DNTTIP2	DYNC1LI2	EBF1	EGR3	EHD1	EIF3H	EIF4A2	EIF4A3	EIF4B	EIF4G1	ELL	ENC1	ERBB2IP	ERGIC2	ERRFI1	ETFA	FAF2	FAM103A1	FAM63B	FAM91A1	FBXO11	FGFR1OP2	FNDC3A	FOXP1	FUBP1	FZD6	GADD45B	GALE	GATAD2B	GDI2	GGNBP2	GLCE	GMPPA	GNAS	GPATCH3	GPBP1	GRB2	GTF2A1	HCFC2	HECTD1	HELQ	HERC1	HIST1H1D	HNRNPF	HNRNPH3	HOOK1	HSPA4	HSPH1	HTATSF1	HUWE1	IFT74	IGF2BP3	IGF2R	INO80D	ITFG1	ITGA3	JAK1	JMJD1C	JOSD2	JUN	JUNB	KDM3A	KDM6A	KIAA1033	KIAA1468	KIN	KLC4	KLF7	LEO1	LIG4	LINS	LPXN	LRRC49	LSM14A	LZTFL1	MAFF	MAFG	MARCH7	MATR3	MBP	MBTPS1	MDGA1	MMP2	MORF4L2	MRE11A	MYEF2	MYSM1	NAA20	NAA35	NAB1	NANS	NCOA4	NEGR1	NFKB2	NGRN	NKTR	NMD3	NOC3L	NPEPL1	NPTN	NPTX1	NR1H3	NR2F2	NRBF2	NUFIP2	OCIAD1	OFD1	OSBPL3	OSTM1	OXA1L	PAIP2	PARD6B	PAX8	PCDH7	PCMTD1	PEX13	PGM2L1	PHF20L1	PHKB	PIBF1	PIGC	PLAA	PLEKHA8	POLR2B	PPARG	PPM1D	PPP1R10	PPP1R15A	PPP1R2	PPP2R5A	PPP3CA	PRPF39	PRPSAP1	PSAT1	PSMA5	PSME2	PUF60	QRICH1	RAB10	RABGAP1	RALB	RARG	RASA2	RASSF8	RBFOX2	RBM26	RBM39	RBPJ	RICTOR	RNF139	RNF14	RNPC3	RRAGA	RRAGC	SACM1L	SDCCAG8	SEC23IP	SEC62	SEC63	SEMA4A	SENP7	SEPT7	SGK1	SH3GLB1	SH3KBP1	SHMT2	SHPRH	SIDT2	SLC38A10	SLC39A7	SLITRK4	SLU7	SMARCA1	SMARCA5	SMARCAD1	SMC1A	SMC1B	SMCHD1	SMEK2	SMG7	SMNDC1	SNX1	SNX11	SNX13	SPAG16	SPG20	SPSB3	SRCAP	SREK1	SRRT	SSR1	ST13	STK10	STK38L	STX12	STX16	STX4	STXBP4	SUPT5H	SUZ12	SYNCRIP	TAB2	TAC1	TAF7	TAOK1	TAOK3	TBC1D8	TBX3	TECR	TET2	TFG	TGFB1	TGIF1	THAP1	THAP10	THAP9	TIA1	TIPARP	TLE3	TLK1	TLK2	TM9SF3	TMED9	TMEM107	TMEM55B	TOB2	TP53BP1	TRA2A	TRAPPC8	TRIM24	TRIM25	TRIM37	TRIM73	TRIM8	TSG101	TSPYL5	TTC14	TTC18	TTC23	UBE2B	UBE2D3	UBE2E1	UBE2Q1	UBE2W	UBE3A	UBN1	UBR4	UBR5	UBTF	UHRF1BP1L	UIMC1	USP47	USP53	UTP3	VCPIP1	VPS35	VPS4B	WDFY2	WDR44	WDR73	YARS	YIPF3	YOD1	YPEL5	YTHDF2	YY1	ZBTB40	ZC3H11A	ZC3HAV1	ZCCHC11	ZCCHC7	ZDHHC5	ZFC3H1	ZNF385B	ZZZ3
MM087_SOX10-KD	MLXIP (360g)	AARS	ABCB9	ACAP2	ACLY	ADAMTS6	ADNP2	AFF4	AK4	AKAP12	ALDH18A1	AMDHD2	AMPD2	ANKRD12	ANLN	AP3D1	AP4M1	APC	ARFGEF2	ARSK	ASPHD1	ASXL2	ATF6B	ATF7	ATP2A2	ATP6V1A	ATP7A	ATXN1L	B3GALT6	BATF3	BAX	BCAS3	BCL7C	BCL9	BHLHE41	BLOC1S1	BLOC1S3	BMP2K	BNC2	BPTF	BTBD7	C16orf72	C17orf59	C1orf51	C1orf86	C20orf27	C4orf19	CABLES1	CAND1	CBX6	CCDC6	CD3EAP	CDK4	CDV3	CENPP	CEP63	CHAF1A	CHRM1	CLCN7	CLN6	CPEB4	CRISPLD1	CTBP2	CYTH3	DACT3	DCAF11	DDX42	DEPDC1	DGAT2	DHX35	DIAPH1	DMD	DNAJC1	DNAJC12	DNAJC16	DNMT3A	DYM	DYNC2H1	DZIP1	EEF2K	EFTUD2	EHMT2	EIF5A	ELOVL5	EML4	EPB41	ERLIN1	ESPL1	ESYT1	FAF1	FAM117B	FAM134A	FAM167B	FAM168B	FAM174B	FAM184B	FBN2	FBXL19	FBXO33	FBXW4	FEZ1	FHOD3	FKBP11	FMR1	FNIP1	FOXM1	FOXRED2	FPGS	FZR1	GALNTL6	GATA4	GGA2	GIPC1	GK	GLYR1	GMFB	GNAS	GNB2	GPBP1L1	GPC2	GPM6B	GPSM1	HDAC5	HERC1	HMGN1	HOXA4	HOXA5	HOXB4	HOXB7	HOXC5	HOXC9	HOXD9	ICA1	IGF2BP3	IL11RA	ILDR2	ILF3	IP6K1	IPO13	ISG20L2	ITPR3	JARID2	JOSD1	JPH1	KCNJ12	KDM4B	KDM6A	KHDRBS1	KHK	KHSRP	KIFC3	KLF11	KLF6	KLHDC3	KPNA4	LAMP1	LATS2	LEAP2	LGI3	LIG3	LIN54	LMNB1	LPHN1	LRFN4	LRRC58	LRRC8B	LTBR	LYPD1	MACROD1	MAFG	MAPK1	MAPK3	MAPRE2	MAX	MBTD1	MCCC2	MCM2	MCOLN1	MDN1	MEA1	MEGF9	MEPCE	MFHAS1	MLXIP	MNT	MTDH	MTM1	MTX3	MXD4	MYO9A	NAV2	NCBP1	NCOA6	NET1	NFIX	NME2	NOD1	NR1D2	NR4A2	NR6A1	NUDCD3	NUDT11	NUP188	NUP50	OAF	ORAI2	OSBPL1A	OSBPL8	PABPC1	PAK1	PANK3	PARN	PATZ1	PCGF2	PELP1	PER1	PER2	PFKFB2	PFKFB3	PI4KA	PIGP	PIP5K1A	PITPNM2	PKN1	PKN2	PLA2G6	POGK	POLR3A	POLR3E	PPCDC	PPM1H	PPP1R14B	PRKAR2B	PRR3	PSMD9	PSME3	PTBP1	PTDSS1	PTGES2	PTPN3	PTPRS	PURA	QSOX2	RAB11FIP1	RAB21	RAB3IL1	RABEP1	RAD9A	RAI14	RALGDS	RAMP2	RBBP4	RBBP6	RBM15B	RBM4	RC3H2	RCBTB1	REV1	RHEBL1	RNASEK	RNF144B	RNF44	RPA1	RPL19	RPLP2	RPS28	RPS6KA4	RPS6KA5	RRAGD	RREB1	SAE1	SCRN1	SEC11C	SEC24A	SEPT3	SERF2	SET	SEZ6L2	SFXN2	SGCD	SGK1	SGOL1	SGTA	SIK3	SIRT1	SLC16A1	SLC1A5	SLC25A13	SLC25A33	SLC25A36	SLC36A1	SLC4A11	SLC6A15	SLC7A8	SMAD2	SMG1	SMYD4	SNN	SNRNP48	SNTB1	SNX5	SORBS2	SPPL3	SREK1	SRM	ST7	STAG3	STARD13	STK4	STRBP	STX6	TADA1	TAF4B	TAF8	TATDN2	TBC1D20	TCERG1	TDG	TESK2	TEX10	TFDP1	TGFB3	TGFBRAP1	TIMM8A	TLE3	TLE4	TMEM42	TNFAIP3	TNPO2	TSHZ1	TSR2	TUG1	UBAP2	UBE2Q1	UBE2Q2	UBE4B	UBN1	ULK3	UPF2	USP31	USP6NL	UTP20	UVRAG	VAC14	VMA21	WDR81	WDR89	WDR90	WEE1	WSB1	WWP2	XPOT	YAF2	YAP1	YTHDF1	ZBTB40	ZC3H18	ZIC1	ZNF292	ZNF318	ZZZ3
MM087_SOX10-KD	EGR1_extended (357g)	ABCA1	ABHD6	ABLIM1	ACAP3	ADAMTS1	AFF2	AGRN	AIG1	ANGPTL4	ANKRD9	ARC	ARHGEF2	ARID3A	ARL17B	ARRDC3	ARSI	ASAP2	ATF3	ATP2C1	AUTS2	AXIN1	AXL	BACE1	BAI2	BAZ2B	BCL10	BCL2L1	BCR	BDNF	BEND6	BMPR2	BRPF3	C14orf132	C1QTNF1	C6orf62	CAPG	CASKIN2	CBX7	CCDC154	CCNG2	CCNL1	CCNYL1	CDKN1A	CDON	CEBPB	CFLAR	CHDH	CHST2	CLCF1	CNN2	COL18A1	COL1A1	COL6A1	CREB1	CREB3L1	CREB5	CRIM1	CRTC1	CTGF	CTNNB1	CTSW	CXXC5	CYP1B1	CYR61	DALRD3	DBN1	DCAF6	DCAF8	DCBLD1	DDAH1	DDX19B	DFNA5	DGKZ	DIAPH1	DIP2C	DLC1	DLG1	DLX2	DMC1	DNMT3B	DPYSL2	DUSP1	DUSP5	DUSP6	E2F1	ECE1	EFNA5	EGR1	EGR3	EIF4G3	ELL2	EML3	ENPP1	EPB41L1	EVI5L	FADS2	FAF1	FAM115A	FAM129B	FAM168A	FAM20C	FAM84B	FBRS	FBXW4	FHL1	FOS	FOSB	FOSL2	FRA10AC1	FZD1	FZD7	GABARAP	GADD45B	GAN	GATAD2B	GIGYF1	GLCCI1	GLI3	GNA12	GNAZ	GNB5	GOLGA3	GPD2	GPR3	GRPEL2	HDAC7	HEG1	HES1	HIST1H1C	HOMER1	HRH2	HSDL2	HSPG2	ID4	IER2	IER5L	IGFBP7	IQGAP2	IRF1	IRX3	ITGA7	JUN	JUNB	JUND	KCNE1	KCTD1	KDELC2	KDM6B	KIAA0141	KIAA0319L	KIAA1328	KIAA1671	KIF3B	KIRREL	KLF10	KLF13	KRCC1	L1CAM	LARGE	LCOR	LDLRAP1	LHPP	LIMD1	LPIN3	LRP10	LRP8	LRRC28	MAFF	MAMLD1	MAP1A	MAP2	MAP3K1	MAPK14	MAPKBP1	MARCH2	MARCH3	MAST4	MBOAT1	MDGA1	MICAL3	MICALL2	MIDN	MMD	MPPE1	MSH5	MTX3	MYADM	MYBL1	NAB2	NAV1	NCALD	NCDN	NEGR1	NEURL1B	NFATC4	NFKBIZ	NGFR	NIPAL1	NMT2	NNT	NPEPL1	NPTN	NR1H3	NR2F1	NR3C1	NR4A1	NR4A2	NUDT8	NXPH4	PABPC1L	PACRGL	PAQR7	PARD6B	PAX6	PCDH7	PCIF1	PCNXL3	PDE4A	PDE4B	PDE4D	PEMT	PER1	PGM2L1	PHC2	PHLDB1	PHLPP2	PIM1	PKIA	PLCD3	PLCE1	PLK3	PLXNA1	PMEPA1	PMM1	PNMA2	PPIL2	PPM1A	PPP1R9A	PPP1R9B	PPP2R5D	PPP3CA	PRCD	PRELP	PRKACA	PRKAG2	PRRT2	PTBP2	PTPRA	PTPRN	PTPRS	PURA	RAB31	RABGGTA	RABL5	RAI1	RASA2	RBM6	RBPJ	RC3H2	RFFL	RFX1	RHBDF2	RHOB	RIMKLB	RIMS3	RNF141	RNF182	RNF24	RPGR	RPH3A	RUNX2	SAP30L	SDC4	SEC14L1	SEMA3A	SEMA4C	SEMA5A	SENP7	SEPP1	SEPT8	SERP2	SESTD1	SH2B3	SH3BP1	SLC16A6	SLC25A37	SLC25A40	SLC38A2	SLC45A1	SLC6A6	SMAD7	SMTN	SNAP25	SNTA1	SNX16	SNX24	SP2	SREBF1	SRF	SRSF6	SSBP2	SSBP3	SSBP4	SSH3	ST5	STAG1	STK10	STK11IP	SV2A	SYNE1	TBX3	TBXA2R	TCEA3	TCF7	TECPR1	THBS1	TJP1	TMCC1	TMEM131	TMEM158	TMEM170B	TMEM220	TMEM56	TMOD2	TNFAIP3	TNFAIP8	TNK2	TNKS1BP1	TOX3	TP73	TPST2	TRIM39	TRNP1	TTC3	UTRN	VAV2	VPS37C	VWA1	WEE1	WSB1	ZBTB8A	ZC3H6	ZCCHC11	ZDHHC2	ZFHX3	ZFP36	ZFP36L1	ZIC1	ZNF362	ZNF436	ZNF467	ZNF502	ZNF652	ZNF76	ZNF764	ZNF771	ZSWIM6
MM087_SOX10-KD	SMARCC2_extended (353g)	ABCA5	ABCF2	ABI1	ACLY	ACP2	ACTR1A	ADD3	ADIPOR2	ADSS	AFF3	AHCTF1	AIDA	AIFM3	ALKBH4	APEX2	ARL10	ARPP19	ARV1	ASXL1	ATF6B	ATG4C	ATL2	ATP2B4	BACE1	BCL9	BCOR	BDH2	BIVM	BRD3	BRD8	BTRC	BUB1B	C18orf54	C19orf55	C1orf27	C2CD3	C2orf44	C8orf44	C9orf3	CALCOCO2	CAND1	CANT1	CBL	CBX1	CC2D1A	CCDC150	CCDC47	CCDC77	CCDC88A	CDC40	CDC6	CDK13	CDK19	CDK5	CENPJ	CENPT	CEP164	CEP170	CEP290	CEP57L1	CEP97	CHAC2	CHM	CIAO1	CLPB	CLPX	CNOT4	CNPY4	CNTD1	COL4A3BP	COQ10A	CPNE1	CREB1	CREB3L2	CREBL2	CRISPLD1	CRNKL1	CRYZL1	CSNK1G1	CTNND1	CWC22	DAAM1	DCAKD	DCUN1D4	DDX23	DDX25	DDX42	DFFA	DGCR14	DHX33	DICER1	DISP1	DMXL1	DNM1L	DTX2	DYNC1H1	EHMT2	ELMO2	ENOX2	ESCO2	ESPL1	ETV1	EXO1	FANCG	FBF1	FBXO48	FGF12	FNDC3A	FSD1	FTO	FUZ	FYN	GABPB1	GALM	GAPVD1	GAS2L3	GATAD2B	GPR126	GRAP2	GRWD1	GTF2I	HAUS6	HDAC8	HIRIP3	HIST1H1E	HMCN1	HSD17B4	HTATSF1	IFT74	IGF2BP3	INCENP	INF2	INPP5B	IPO13	IPO7	IQGAP3	IRF3	ISG20L2	ITCH	IWS1	JARID2	KATNAL1	KCTD17	KDELC1	KIAA0368	KIAA0947	KIAA1586	KIF13B	KIF20A	KIF2C	KLHL8	KPNA3	KRR1	L3MBTL2	LARS	LCLAT1	LGMN	LIG1	LIN9	LMNB2	LPGAT1	LRCH1	LRRC45	LRWD1	LUC7L	MADD	MAT2A	MAU2	MDC1	MDM4	MED11	MED24	MED29	MGA	MNS1	MPI	MPP2	MSL3	MTR	MTRF1	MUS81	MUTYH	MYBL1	MYNN	MYO1E	NAT1	NBR1	NEIL1	NFATC2IP	NFATC3	NFE2L3	NOP14	NPL	NTHL1	NUCB1	NUDCD1	NUP153	NUP160	NUP205	NUP88	OGFOD1	OTUD4	PAF1	PALLD	PANK3	PARP4	PASK	PCF11	PCLO	PCM1	PDCD10	PDE4DIP	PHACTR4	PHF13	PHF23	PKN2	PLEC	PLEKHB1	PLXNC1	PNPLA8	POC1A	POLK	POLR2E	POM121C	PPAT	PPIL2	PPME1	PPP1R12B	PPP1R12C	PRCC	PRIM1	PRKCI	PRKD3	PTOV1	PTPN23	RAB7L1	RAB8B	RAD18	RAD51	RAI14	RAPH1	RASSF8	RBFOX2	RBL1	RBL2	RBM15B	RBM41	RBM5	RBM6	RC3H2	RCBTB2	RDH11	RERE	RIC8B	RNASEH2A	RNF121	ROBO1	ROPN1B	RPAIN	RPGRIP1L	RTN3	RUFY3	SAP30	SCRIB	SDCCAG8	SEL1L	SEPT8	SFMBT2	SFT2D2	SFXN5	SGCE	SHKBP1	SHROOM4	SKP2	SLC35B4	SLC44A1	SMARCA2	SMARCC2	SMEK2	SMG1	SMUG1	SNAPIN	SNX14	SPAST	SPG20	SRCAP	ST3GAL2	STAT6	STRN	SYDE1	TBC1D2B	TBC1D8B	TERF2	THAP4	THBS2	THOC6	THYN1	TLE3	TLK1	TMCC2	TMCO3	TMEM161A	TMEM229B	TMEM43	TMOD2	TMTC3	TOE1	TOP3A	TOR1AIP2	TP53	TPR	TRAF3IP2	TRAF7	TRAK2	TRIM26	TRPC4AP	TSC2	UBA1	UBAC1	UBAP2	UBR2	USP15	USP24	USP48	VCPIP1	VEZT	VPRBP	VPS41	VPS45	WAPAL	WNK3	WWC3	ZBED6	ZC3H11A	ZCCHC8	ZCWPW1	ZEB2	ZFC3H1	ZFR	ZFYVE19	ZKSCAN1	ZMYM4	ZNF184	ZNF200	ZNF224	ZNF32	ZNF449	ZNF45	ZNF451	ZNF606	ZNF800	ZNF827	ZW10
MM087_SOX10-KD	EGR1 (348g)	ABCA1	ABHD6	ABLIM1	ACAP3	ADAMTS1	AFF2	AGRN	AIG1	ANGPTL4	ANKRD9	ARC	ARHGEF2	ARID3A	ARL17B	ARRDC3	ARSI	ASAP2	ATF3	ATP2C1	AUTS2	AXIN1	BACE1	BAI2	BAZ2B	BCL10	BCL2L1	BCR	BDNF	BEND6	BMPR2	BRPF3	C14orf132	C1QTNF1	C6orf62	CAPG	CASKIN2	CBX7	CCDC154	CCNG2	CCNL1	CCNYL1	CDKN1A	CDON	CEBPB	CFLAR	CHDH	CHST2	CLCF1	CNN2	COL18A1	COL1A1	COL6A1	CREB1	CREB3L1	CREB5	CRIM1	CRTC1	CTGF	CTNNB1	CXXC5	CYP1B1	DALRD3	DBN1	DCAF6	DCAF8	DCBLD1	DDAH1	DDX19B	DFNA5	DGKZ	DIAPH1	DIP2C	DLC1	DLG1	DLX2	DMC1	DNMT3B	DPYSL2	DUSP1	DUSP5	DUSP6	E2F1	ECE1	EFNA5	EGR1	EGR3	EIF4G3	ELL2	EML3	ENPP1	EPB41L1	EVI5L	FADS2	FAF1	FAM115A	FAM129B	FAM168A	FAM20C	FAM84B	FBRS	FHL1	FOS	FOSB	FOSL2	FRA10AC1	FZD1	FZD7	GABARAP	GADD45B	GAN	GATAD2B	GIGYF1	GLCCI1	GLI3	GNA12	GNAZ	GNB5	GOLGA3	GPD2	GPR3	GRPEL2	HDAC7	HEG1	HES1	HIST1H1C	HOMER1	HRH2	HSDL2	HSPG2	ID4	IER2	IER5L	IGFBP7	IQGAP2	IRF1	IRX3	ITGA7	JUN	JUNB	JUND	KCTD1	KDELC2	KDM6B	KIAA0141	KIAA0319L	KIAA1328	KIF3B	KIRREL	KLF10	KLF13	KRCC1	L1CAM	LARGE	LCOR	LDLRAP1	LHPP	LIMD1	LPIN3	LRP10	LRP8	LRRC28	MAFF	MAMLD1	MAP1A	MAP2	MAP3K1	MAPK14	MAPKBP1	MARCH2	MARCH3	MAST4	MDGA1	MICAL3	MICALL2	MIDN	MMD	MPPE1	MSH5	MTX3	MYADM	MYBL1	NAB2	NAV1	NCALD	NCDN	NEGR1	NEURL1B	NFATC4	NFKBIZ	NGFR	NIPAL1	NMT2	NNT	NPEPL1	NPTN	NR1H3	NR2F1	NR3C1	NR4A1	NR4A2	NUDT8	NXPH4	PABPC1L	PACRGL	PAQR7	PARD6B	PAX6	PCDH7	PCIF1	PCNXL3	PDE4A	PDE4B	PDE4D	PEMT	PER1	PGM2L1	PHC2	PHLDB1	PHLPP2	PIM1	PKIA	PLCD3	PLCE1	PLK3	PLXNA1	PMEPA1	PMM1	PNMA2	PPIL2	PPM1A	PPP1R9A	PPP1R9B	PPP2R5D	PPP3CA	PRCD	PRELP	PRKAG2	PRRT2	PTPRA	PTPRN	PTPRS	PURA	RAB31	RABGGTA	RABL5	RAI1	RASA2	RBM6	RBPJ	RC3H2	RFFL	RFX1	RHBDF2	RHOB	RIMKLB	RIMS3	RNF141	RNF182	RNF24	RPGR	RPH3A	RUNX2	SAP30L	SDC4	SEC14L1	SEMA3A	SEMA4C	SEMA5A	SENP7	SEPP1	SEPT8	SERP2	SESTD1	SH2B3	SH3BP1	SLC16A6	SLC25A37	SLC25A40	SLC38A2	SLC45A1	SLC6A6	SMAD7	SMTN	SNAP25	SNTA1	SNX16	SNX24	SP2	SREBF1	SRF	SRSF6	SSBP2	SSBP3	SSBP4	SSH3	ST5	STAG1	STK10	STK11IP	SV2A	SYNE1	TBX3	TBXA2R	TCEA3	TCF7	TECPR1	THBS1	TJP1	TMCC1	TMEM131	TMEM158	TMEM170B	TMEM220	TMEM56	TMOD2	TNFAIP3	TNFAIP8	TNK2	TNKS1BP1	TOX3	TP73	TPST2	TRIM39	TRNP1	TTC3	UTRN	VAV2	VPS37C	VWA1	WEE1	WSB1	ZBTB8A	ZC3H6	ZCCHC11	ZDHHC2	ZFHX3	ZFP36	ZFP36L1	ZIC1	ZNF362	ZNF436	ZNF467	ZNF502	ZNF652	ZNF76	ZNF764	ZNF771	ZSWIM6
MM087_SOX10-KD	MAX_extended (345g)	ACAP2	ADNP2	ADRA2A	AK4	AKAP12	AMDHD2	AMPD2	AP3D1	ARFGEF2	ARHGEF3	ARL8B	ASPHD1	ASXL2	ATF4	ATP2A2	ATP7A	BATF	BBC3	BCAS3	BCL6	BEX2	BEX4	BHLHE41	BIK	BLOC1S3	BMP2K	BTBD7	C12orf49	C14orf28	C16orf72	C17orf59	C18orf8	C19orf12	C1orf109	C1orf198	C1orf51	C1orf52	C20orf27	C2CD2L	C9orf85	CABLES1	CCDC6	CCNB1IP1	CCNG2	CD3EAP	CDV3	CELF2	CHSY1	CLCN7	CNKSR1	CNRIP1	COMMD9	CPEB4	CRISPLD1	CROCC	CTBP2	DACT3	DAPK1	DAZAP2	DCAF4	DCUN1D3	DEDD2	DFFA	DIRAS1	DLX2	DNAJB9	DNAJC12	DNMT3A	DPH5	DUSP2	DUSP3	DYM	DZIP1	EEF2K	EFNA3	EFTUD2	EIF5A	EIF5A2	ELOVL5	EPB41	ESRP1	FAF1	FAHD1	FAM117B	FAM134A	FAM167B	FAM168B	FAM169A	FAM198B	FAM21A	FAM91A1	FBXL15	FBXO33	FBXW4	FEZ1	FGD4	FKBP11	FNDC3B	FNIP1	FRMD4A	GABARAPL1	GALNTL6	GATA4	GEMIN7	GGA2	GK	GMFB	GNA13	GNPNAT1	GOLGA7	GPC2	GPM6B	GPR176	GPX1	GRB10	H1FX	HK2	HMOX1	HNRNPC	HOXB4	HOXB5	HOXC10	HOXC9	HOXD9	HPS1	HRK	HSPBAP1	ICA1	IKZF5	ILF3	INF2	IP6K1	IPO13	IRX6	ISG20L2	JOSD1	JPH1	KCNN2	KDM3A	KDM6A	KHDRBS1	KHSRP	KLF10	KLHL28	KPNA4	LDB1	LEAP2	LIG3	LONP1	LRFN4	LRP3	LRRC58	LRRC8B	LTBR	LZTFL1	MAFF	MAFG	MAP3K9	MAPK1	MAPK3	MAPRE2	MAT2A	MAX	MDN1	MEGF9	MFHAS1	MID1IP1	MLXIP	MMS19	MNT	MRPL49	MSI2	MSTO1	MTDH	MTSS1L	MXD4	NAGPA	NARF	NAT8L	NCOA6	NET1	NFATC3	NR4A2	NUDT11	NUP188	NUP50	NUS1	NXT1	ODF2	OSBPL1A	OSBPL8	OTUD3	OTUD4	OTUD5	PANK1	PANK3	PCGF2	PDP2	PER1	PFAS	PIGP	PIP5K1A	PKN1	PLD6	PLEKHB2	PLEKHM1	POGK	POLR3E	PPCDC	PPP1R14C	PRR3	PRR5	PTBP1	PTGS2	PTP4A1	PTPDC1	PTPRS	PURA	PWP1	QSOX2	RAB3IL1	RAB7L1	RABEP1	RAD9A	RAI14	RALGDS	RAVER2	RCAN1	RELA	RGS16	RHEBL1	RILPL2	RNASEK	RNF114	RNF144B	RNF41	RNMT	RPA1	RPL36A	RPS6KA4	RRAGC	RRAGD	RREB1	RUNX1	SEC11C	SEC24A	SELK	SENP2	SEZ6L2	SFMBT1	SGK1	SGTA	SHMT2	SIK3	SLC10A7	SLC16A1	SLC1A5	SLC25A13	SLC25A32	SLC25A33	SLC25A38	SLC31A1	SLC35A4	SLC35E1	SLC38A9	SLC39A14	SLC43A1	SLC6A15	SLC7A6	SMG1	SMURF1	SNAP29	SNN	SNRNP48	SNX5	SNX8	SORBS2	SPG21	SPNS1	SPPL3	SPSB1	SRM	ST3GAL5	ST7	STYX	SYT6	TADA1	TAF4B	TBC1D20	TBX2	TCERG1	TDG	TESK2	TFDP1	TGFBRAP1	TMEM229B	TMEM42	TMEM55B	TRIM25	TRIM63	TRIM9	TRMT61A	TRPM1	TSC1	TSHZ1	TSR2	TTC3	TXLNG	TXNL4B	TYR	UBE2D3	UBE2O	UBE2Q1	UBFD1	UBN1	UBQLN1	UBTD1	UPF2	USP31	UTP20	UVRAG	VMA21	WBP2	WDR19	WDR81	WDR90	WIPF1	WIPI1	WSB2	WWP2	YAF2	YPEL5	YTHDF1	ZBTB40	ZC3H3	ZFYVE1	ZFYVE20	ZFYVE26	ZHX2	ZMYM3	ZNF141	ZNF385A	ZNF77	ZNRF3	ZXDB
MM087_SOX10-KD	DDIT3_extended (338g)	AARS	ABCB1	ACIN1	AFTPH	AGPAT4	AHCYL1	AKNA	ALDH1L2	ALKBH8	ANG	ANKRD11	ARAP2	ARHGEF2	ARID5B	ARL5B	ASB7	ASNS	ATF3	ATF5	ATXN2L	BBC3	BCAT1	BHLHE40	BIRC3	BTF3L4	BUD31	C10orf118	C12orf39	C12orf65	C18orf25	C1orf51	C2orf49	C4orf32	C9orf72	C9orf91	CALCB	CARS	CBS	CBX4	CCDC122	CCDC28A	CCDC59	CCDC91	CCL18	CCL20	CCNG2	CCPG1	CDC6	CEBPB	CEBPG	CHAC1	CHD2	CIRBP	CLCF1	CLIC4	CLK3	CNST	CREB5	CRY1	CTAGE5	CTH	CWC22	CXCL3	CYFIP2	CYLD	CYP2R1	DDIT3	DDIT4	DDX19B	DGKI	DLGAP1	DLST	DMTF1	DNAJA3	DNAJB4	DNAJB9	DNAJC1	DNAJC24	DNAJC25	DNAL4	DPH5	DUSP14	DYRK3	EAF1	EIF1	EIF2AK3	EIF2S2	EIF4EBP1	EIF5	EPRS	ERN1	ERO1LB	ESRP1	ETS1	ETV5	FAM129A	FBN2	FBXO16	FBXO25	FBXO28	FBXO30	FBXO8	FHL3	FICD	FLCN	FOSL1	FYN	GABPB1	GADD45A	GADD45G	GARS	GATA6	GDF15	GK	GKAP1	GLRX2	GOT1	GPRC5A	GPT2	GRB10	GRPEL2	GZF1	HAX1	HBP1	HCCS	HDAC9	HERPUD1	HHIP	HMOX1	HOXB9	HOXD3	HRK	HSPA5	HSPA9	HSPBAP1	HYOU1	IARS	IFRD1	IL20	IL20RB	IL8	INPP5B	JDP2	JMY	KATNA1	KCNG1	KDM4A	KDM6A	KDM6B	KIFC3	KITLG	KLF10	KLF5	KLHDC10	KLHL24	LCLAT1	LGALS8	LGMN	LMO4	LSG1	LY96	LYSMD3	LZTFL1	MAFF	MAP1LC3B2	MARS	MAX	MBD6	MBNL2	MCF2L	MCFD2	MCTP1	MDM4	MED21	MID1IP1	MME	MRPL52	MTFR1	MTHFD1L	MTHFD2	MXD1	MXI1	N4BP3	NAF1	NARS	NBAS	NCOA7	NDUFA4L2	NECAP1	NFE2L1	NFIL3	NFKBIZ	NOX4	NT5C2	NUP62	NUPR1	ODF2	OGFOD2	OGT	OSBP	OSBPL6	OSCP1	OSGIN1	PAPD4	PCGF1	PCK2	PCLO	PEA15	PELI1	PER1	PHGDH	PINX1	PLAGL2	PLEKHF1	PLEKHH3	PMAIP1	PNP	PPAPDC1B	PPP1R15A	PPP1R15B	PREPL	PRKAG1	PRMT5	PSAT1	PTGS2	PTHLH	PTPN11	PTPRB	PUS10	PXK	PYCR1	RAB33A	RAB9A	RARA	RBM39	RBMX2	RCAN1	RCC2	RIPK2	RND3	RNF149	ROBO2	RRAGC	RRP12	RSRC2	RUVBL2	SAMD8	SARS	SCRG1	SDCBP	SEC11C	SEC24D	SEL1L	SELK	SEMA3D	SERPINB2	SERPINB8	SESN2	SGTB	SHMT2	SIAH1	SLC10A7	SLC12A8	SLC1A4	SLC1A5	SLC22A15	SLC25A25	SLC31A1	SLC38A1	SLC38A2	SLC3A2	SLC6A9	SLC7A1	SLC7A11	SLFN11	SMNDC1	SNIP1	SNX11	SOAT1	SP2	SPATA2	SPINK1	SPTY2D1	SQSTM1	STC2	STK40	STT3A	SUPT3H	SUPV3L1	SYNE1	TAC1	TAF15	TARS	TBCC	TBPL1	TCEA1	TCP11L2	TES	TFEC	TIFA	TJAP1	TMEM156	TMEM182	TMEM55B	TMTC2	TNFAIP3	TNKS	TNPO1	TNPO3	TOM1L1	TRAFD1	TRAPPC3	TRAPPC6B	TRIB3	TRIM39	TRIM5	TSLP	TTLL11	TUBE1	TXNDC12	UFM1	USP36	VEGFA	VLDLR	VPS37C	WARS	XBP1	XPOT	YARS	YPEL5	ZBTB10	ZBTB43	ZFYVE27	ZNF160	ZNF263	ZNF3	ZNF697	ZSCAN18
MM087_SOX10-KD	E2F8 (319g)	ADCK2	AGBL3	AGFG2	AKAP7	ANGEL1	ANKRD32	ANKS1B	ANLN	APEX2	ARAP2	ARHGAP11A	ARHGAP28	ARHGEF26	ARL13B	ASF1B	ASPM	ASRGL1	ASTN2	ATAD2	ATAD5	AURKB	BARD1	BLM	BRCA2	BRI3BP	BRIP1	BUD13	C15orf41	C1orf112	C2CD3	C4orf19	C4orf21	CACNA2D1	CASP2	CCDC138	CCDC14	CCDC15	CCDC150	CCDC77	CCDC82	CCNE1	CCNE2	CD247	CD83	CDC14A	CDC25A	CDC45	CDC6	CDC7	CDCA7L	CDK1	CDKN2AIP	CDT1	CENPF	CENPJ	CENPK	CEP57L1	CEP72	CHAC2	CHAF1A	CHDH	CHEK1	CHL1	CLSPN	CNKSR2	CNOT10	COCH	CSGALNACT2	CSPG5	CTDSPL2	CXCL10	DBR1	DCK	DCLRE1A	DGCR8	DHFR	DIAPH3	DNAH6	DNAJC9	DOCK10	DOCK5	DPF1	DPYD	DSCC1	DSN1	E2F1	E2F2	E2F8	EFCAB4B	EFNA5	EVC2	EXO1	EXOC6	EZH2	FAM111A	FAM111B	FAM115A	FAM178A	FAM184A	FANCC	FANCG	FANCI	FANCL	FAR1	FBXO45	FBXO5	FHOD3	FIGNL1	FKBP5	FMNL2	FOXD1	GALNT14	GAS2	GCHFR	GEN1	GINS1	GINS2	GINS3	GLB1L2	GMNN	GPR137C	GPR19	GPRIN1	GSTCD	GXYLT1	HAUS3	HCN3	HELLS	HIST1H1A	HIST1H1B	HIST1H1C	HIST1H1D	HIST1H1E	HIST1H2AH	HIST1H3A	HIST1H3F	HIST1H4C	HIVEP3	HJURP	HLTF	HMGB2	HMX2	HRH1	IFT80	IGSF10	IQSEC3	JPH1	KATNAL2	KIAA0753	KIAA1731	KIF11	KIF15	KIFC1	KLF11	KNTC1	LETM2	LHX2	LIG1	LMCD1	LMNB1	LNX2	LRAT	LRCH2	LRIG1	LRRC1	LRRC8C	LYPD6	MAL	MAP7D2	MARCH3	MASTL	MBOAT1	MCM10	MCM2	MCM3	MCM4	MCM5	MCM6	MCM7	MDM1	MEI1	MELK	MESP1	MKI67	MMD	MMS22L	MNS1	MPDZ	MPP2	MSH2	MSH5	MSH6	MTBP	MTHFD1	MYBL1	MYBL2	N4BP2	NASP	NCAPG	NEDD1	NEIL3	NET1	NETO2	NFE2L3	NFYB	NHLRC2	NPAT	NUP205	NUSAP1	ONECUT1	ORC1	OSBPL6	OXR1	PARP2	PAX6	PC	PCNA	PDE7A	PDS5B	PHF13	PHIP	PKMYT1	POLA1	POLA2	POLD3	POLR1E	PPAP2C	PPM1D	PPP1R14C	PPWD1	PRIM1	PSIP1	PSMC3IP	PTPN3	PTX3	PVRL1	RAD51	RAD51AP1	RAD54B	RAP1GAP	RARRES1	RBBP8	RBL1	RELL1	RELT	RFWD3	RFX2	RIBC2	RIC8B	RIF1	RMI1	RNF168	RNF219	RPA2	RRM1	RRM2	RTTN	S1PR5	SASS6	SATB2	SBK1	SCAPER	SCML2	SESTD1	SGMS1	SGOL1	SGOL2	SHCBP1	SKP2	SLBP	SLC4A4	SLFN11	SMC1A	SMC6	SMYD4	SPC25	SPIN4	SPIRE2	SSX2IP	ST6GALNAC3	STEAP2	STRN	SYCP1	SYCP2	SYNE2	SYTL4	TCF19	TCP11	TFR2	TIFA	TIRAP	TLX2	TMPRSS5	TNFAIP8	TOPBP1	TOR3A	TP73	TPK1	TRIM24	TRIM73	TUBGCP3	TYMS	UBE2T	UGT8	UNG	USP1	USP37	USP49	WDR31	WDR63	WDR72	WDR76	XRCC2	ZBTB8B	ZDHHC13	ZNF215	ZNF280B	ZNF367	ZW10
MM087_SOX10-KD	MXI1 (301g)	ABCA5	ACLY	ADAMTS17	ADNP2	AEBP1	AK4	AKAP12	AMDHD2	AP3D1	ARFGEF2	ARRB2	ASB1	ATG3	ATP2A2	ATP6V1E2	ATP6V1H	BACE2	BANP	BATF	BCAS3	BHLHE41	BID	C14orf2	C17orf59	C19orf24	C1orf51	C20orf201	C2orf88	C5orf51	CA8	CABLES1	CAD	CAPNS2	CBR3	CBX6	CCDC6	CCL28	CD3EAP	CDK4	CDV3	CELF2	CENPF	CGGBP1	CHRNA7	CLCN6	CLCN7	CLN6	CNNM1	COPS7A	CPA2	CRISPLD1	CROCC	CTBP2	DBP	DCAF11	DCT	DGKI	DHDDS	DHX33	DHX35	DKC1	DNAJA4	DNAJC11	DNAJC12	DNMT3A	DOK4	DVL2	DZIP1	EEF2K	EFNA3	EFTUD2	EIF3B	EIF5A	EIF5A2	EPB41	ESRP1	EXOSC2	EXOSC5	FAF1	FAM117B	FAM167B	FAM174B	FAM184B	FAM21A	FANCI	FBXL19	FBXO33	FEZ1	FKBP11	FLAD1	FOXRED2	FRMD4A	G6PC3	GALNT3	GALNTL6	GALT	GAS2L3	GAS8	GATA4	GEMIN7	GIPC1	GK	GLYR1	GPC2	GPM6B	GPR143	GPSM1	GPX1	HNRNPD	HOXA5	HOXB5	HOXD9	HSPBAP1	ICA1	ID2	IFRD2	IL11RA	IL16	IL1R2	ILF3	IRX6	ISG20L2	JPH1	KDM3A	KIAA1430	KIAA1598	KIAA2013	KIFC3	KLF11	KLF16	KLHDC3	KLHL8	LAMP1	LDLRAD3	LGI3	LIG1	LIG3	LONRF3	LPAR3	LYAR	MACROD1	MAMSTR	MAN2A2	MAP6D1	MAT2A	MAX	MCOLN3	MDN1	MEA1	MED28	MEPCE	MFAP3L	MFI2	MGAT4A	MITF	MLXIP	MMS19	MNT	MRPS18A	MTDH	MTUS1	MXD4	MXI1	MYO10	NCKAP5	NEURL2	NFIA	NFKB1	NHSL1	NME2	NOL8	NR2C2AP	NR4A3	NUP188	OSBPL1A	PA2G4	PACSIN2	PAWR	PELP1	PER2	PFAS	PGM1	PHB	PINX1	PKNOX2	PLD6	PLEKHG3	PLEKHG4	PM20D2	PNP	PNPO	POGK	POLR3E	PPCDC	PPM1H	PPRC1	PRKCZ	PSME3	PTGES2	PTPRS	PUS1	PWP1	RAB3IL1	RAB7L1	RAD9A	RAI14	RASSF2	RBM15B	RHEBL1	RLBP1	RNASEK	RNF144B	ROPN1B	RPL13A	RPL19	RPS6KA5	RRAGD	RREB1	RXRG	SAE1	SCARB1	SEMA6A	SEPT3	SEPT9	SERBP1	SETD6	SFXN2	SGK1	SGK3	SGOL1	SGTA	SHMT2	SIRPA	SIRT1	SLC19A1	SLC19A3	SLC1A5	SLC25A22	SLC25A26	SLC36A1	SLC39A8	SLC43A1	SLC45A2	SLC4A11	SLC4A2	SLC6A15	SLC7A1	SLC7A8	SNRPA	SNX10	SNX5	SOX6	SPG21	SPPL3	SPTBN2	SRM	ST6GAL1	STAG3	STK4	STMN1	SYNPO	TAF4B	TASP1	TBC1D14	TBKBP1	TCERG1	TCF25	TESK2	TFDP1	THBS2	TIMM8A	TMEM144	TMEM229B	TMTC2	TNFRSF19	TNPO2	TRAF3IP2	TRIM63	TRIM73	TRIM9	TRPM1	TSHZ1	TUBE1	TXLNG	TYR	UBE2Q1	UBE4B	USP32	UTP20	UVRAG	VEPH1	WDR43	WDR77	WDR81	WIPF1	WIPI1	WSB2	XYLB	ZBTB40	ZNF202	ZZZ3
MM087_SOX10-KD	GABPB1 (290g)	AATF	ABCB7	AGK	AKIRIN2	AKTIP	ALKBH1	ANKRD49	AP3M1	ARHGEF16	ATF1	ATF3	ATG3	ATXN3	BAG3	BLM	BRF2	BTBD10	BUD13	C10orf88	C12orf39	C12orf5	C15orf57	C21orf88	C5orf34	C6orf58	C8orf76	CALU	CAPN5	CCDC134	CCDC144A	CCDC82	CCDC9	CCDC94	CCNA1	CDH18	CDK5RAP1	CDK7	CENPT	CGRRF1	CHAC2	CHIC2	CHORDC1	CLCN2	CLK3	CLP1	CNST	COG4	CPSF3L	CRBN	CSTF1	CSTF2	CWC22	DCP1A	DCTN5	DDIT3	DDX47	DDX52	DLGAP1	DPH2	DPP3	DRAM1	DSCC1	E2F4	E2F5	EDEM2	EFTUD1	EIF2B1	EIF2B2	EIF4G1	EIF5AL1	ERCC3	FAM175B	FAM21C	FAM50B	FANCM	FAR1	FBXO22	FBXO28	FIP1L1	FLI1	FOXJ3	FUZ	GABPB1	GALNT14	GCNT1	GDAP1	GDAP2	GDF15	GEMIN8	GEN1	GLA	GNAI1	GPR65	GTF2A2	GTF2H1	GTF2H2	GTF3C5	GTPBP8	H2AFY	HCCS	HEATR1	HELQ	HEMK1	HNRNPF	HOPX	HOXB2	HSPBP1	ICAM1	IL1RAPL1	IL8	IMPA1	INCENP	IQCB1	KEAP1	KRR1	KTI12	LEMD3	LENG1	LGALS8	LHX8	LIPT1	LMAN2	LONRF3	LRWD1	LST1	LTV1	LUC7L	LZTFL1	MAGOH	MAP1LC3B2	MAPK1IP1L	MBOAT2	MCAT	METTL13	METTL2A	METTL3	METTL4	MFSD3	MIS12	MKL1	MKRN2	MOSPD2	MPDU1	MRPS22	MRPS31	MTERF	MTRF1	MUL1	MYNN	NAA35	NAGK	NAT9	NDUFAF1	NDUFAF4	NFKBIE	NIF3L1	NKRF	NOC3L	NOL10	NOP2	NPRL2	NUBP1	NUP35	NUP54	NUP88	ORC4	PAPD4	PAPL	PARVA	PEX3	PGGT1B	PGS1	PHOSPHO2	PIGO	PLRG1	PMPCB	POC5	POFUT2	POLR3C	PPIE	PPP1R10	PRKDC	PRPF18	PRPF19	PRPF38A	PUS1	PUS7L	PYROXD2	QTRTD1	RAE1	RASD1	RASSF1	RBM22	RBM45	RFK	RHOT2	RINT1	RIPK2	RNF111	RNF121	RNF166	RNF185	RNF20	RNF25	RPF2	RPRD2	RRP12	RRP9	RUFY1	SAP30BP	SART1	SART3	SCRN3	SDC2	SEC23B	SERPINB8	SH2D2A	SIRT6	SLAIN2	SLC20A2	SLC25A25	SLC25A40	SLC4A1AP	SLCO4A1	SLITRK4	SLU7	SMYD3	SNIP1	SNX11	SPTLC2	SPTY2D1	SS18	SSR2	STC2	STOML2	STRA6	STX18	STX5	SUPT3H	SUPT7L	TAC1	TAF1A	TBC1D15	TBCC	TEX10	TFB2M	THAP1	THAP6	THUMPD2	TIAL1	TIMM23	TMEM199	TMEM222	TMEM68	TMEM70	TMUB2	TRAF1	TRAIP	TRIB3	TRIM11	TRMT11	TRMT2B	TRUB2	TSR1	TSSC4	TTK	UBA5	UCKL1	UTP3	VPS26A	VPS33B	VPS72	VTA1	WDR33	WDR55	WDR83	WRAP53	ZC3HC1	ZCCHC4	ZFAND1	ZIK1	ZNF143	ZNF232	ZNF264	ZNF410	ZNF622	ZNF684	ZNF805	ZSCAN16	ZSCAN21
MM087_SOX10-KD	JUND_extended (288g)	ABHD11	ABL1	ABLIM3	ADNP2	ADRBK1	AGRN	AMOT	ANKRD16	ANKRD9	APOLD1	ARAP3	ARHGAP26	ARHGEF11	ARHGEF3	ARHGEF9	ATF3	ATG2A	ATXN1L	AUTS2	B3GAT2	BEND6	BMF	BVES	C16orf45	C17orf103	C19orf73	C20orf96	C9orf69	CAMTA2	CASKIN2	CCDC92	CCNE1	CCNYL1	CDC14B	CDKL2	CDR2L	CEBPB	CHAC1	CHST2	CLASP1	CMIP	CNFN	COL12A1	COL27A1	CPEB3	CPS1	CREB5	CROCC	CRY2	CSNK1G2	CTDSP1	CTDSP2	CTNND1	CXorf27	DCLK1	DENND5B	DGKD	DGKZ	DHRS12	DMPK	DNMT3A	DNMT3B	DPY19L1	DUSP1	DUSP16	DUSP18	DVL1	DYRK1A	E2F7	EFNA5	EGR1	EIF2AK3	EMP2	EOMES	EPHB4	ESPL1	ESYT1	ESYT2	EVI5L	EXOC6	FAM107B	FAM129B	FAM168A	FAM65A	FBXL7	FBXO18	FBXO34	FHDC1	FIZ1	FLT1	FOS	FOSB	FOSL2	FOXD3	FOXJ3	FOXN3	FOXP4	FRMD5	FXYD1	GABBR1	GABRA2	GGA1	GLCCI1	GLI3	GLIPR1	GLTSCR1	GMEB2	GNE	GPR137C	GPR153	GPRC5A	GPS2	GYS1	H1FX	HABP4	HEY2	HIST1H3B	HOXC6	HTRA1	ICA1L	ID1	ID4	IGF1R	ING1	INPPL1	IRGQ	IRX3	IRX5	ITGA6	JDP2	JUN	JUND	KCNAB1	KCNN3	KCTD1	KCTD15	KDM6B	KIAA0513	KIAA0754	KIAA1324	KIAA1522	KLF11	KLF13	KLF2	KLF6	KLF7	KLF9	KLHDC10	KLHL15	KLHL21	LASP1	LATS2	LCAT	LGR4	LRP10	LRP8	LRRC8A	LSM14B	MAFF	MAP3K10	MAPK8IP3	MAST3	MEX3C	MGAT5B	MIB1	MIR155HG	MTSS1L	MXD1	MYADM	MYO1C	MYO1D	NCDN	NCOA6	NEDD4L	NFIX	NFKBID	NFKBIZ	NIPA1	NR4A2	NRF1	NT5DC3	NXPH4	OBSL1	OGDH	OSCP1	PALM2	PANK1	PBX2	PBX3	PCDHB5	PDE4B	PER1	PFKFB2	PHLPP1	PIP4K2B	PITPNM2	PKD1	PKIA	PLA2G6	PLCE1	PLEKHG2	PLEKHM1	PLEKHM2	PRICKLE2	PRMT10	PTGS2	PTPRG	PTPRM	PTPRU	RABGEF1	RALGAPA2	RALGAPB	RAPGEF1	RAPGEF2	RECQL4	REEP1	RELT	RFX1	RHOB	RNF150	RNF182	RNF19B	RPH3A	RUNX2	SAMD13	SAMD4A	SATB1	SBNO2	SCAF1	SEC16A	SEC24B	SERTAD2	SERTAD4	SETD1B	SFMBT1	SGMS2	SGPP1	SGSM2	SIRT1	SLC38A2	SLMO1	SMAD6	SNTB2	SOX12	SP2	SPECC1L	SPIN1	SPPL3	SPTAN1	SREBF2	SRF	ST6GALNAC2	SYNE1	SYT11	SYT5	TATDN2	TBC1D22B	TBC1D25	TBC1D9	TCEB2	TCF7	TCF7L1	TFE3	TMEM198	TMEM47	TNFAIP3	TNRC18	TP53INP2	TRAPPC10	TRERF1	TRIB1	TRIM52	TRIOBP	TTC7A	UHRF2	USP31	WDTC1	WEE1	WIPF2	WWP2	ZBTB5	ZBTB8A	ZIC2	ZNF25	ZNF257	ZNF276	ZNF367	ZSWIM6
MM087_SOX10-KD	SREBF1 (287g)	ABCA1	ABCB9	ABCC3	ACACA	ACVR2B	ADAMTS1	ADCY6	ADORA1	AGRN	AHDC1	AHNAK	ALDH3B1	ALDOA	ANO6	ANXA11	APBB2	APOC1	APOE	ARHGAP12	ARHGAP5	ARHGEF17	ARL4C	ARNTL	ARRDC3	ATF2	ATL1	ATP2B4	ATXN2	ATXN7L3	AVL9	BACH1	BAI2	BAZ2A	BAZ2B	BCAM	BCL3	BCL9L	BDNF	BHLHE40	BIN1	BMP4	BRAF	BRPF3	C1QTNF1	C1S	C20orf112	C5orf51	C6orf62	CA5B	CADM4	CAMK2A	CAPN1	CD276	CD2AP	CD97	CDC42EP4	CDON	CHD2	CHD3	CHD4	CHST1	CHST2	CITED2	CLIP2	CLN5	COL11A1	COL1A1	COL1A2	COL5A3	CPE	CRABP2	CRTAC1	CSNK1G1	CSNK1G2	CST7	CTTNBP2NL	CUL4B	CXXC4	CXXC5	DCAF5	DDIT4	DDR1	DLG4	DNAJB5	DNAJC13	DNM1	DPYSL2	DTX2	DVL2	EFNA1	EFNB1	EGFL7	ELK3	EML2	EPB41L1	EPHA2	EPHB3	ERRFI1	ETV1	ETV4	FADS2	FAM46C	FAM81A	FBLN1	FGF12	FKBP10	FKBP5	FLRT2	FNDC3A	FOXO1	GLCE	GLIS3	GNAS	GPR56	GPRIN3	GRAP2	GSTA4	HDAC7	HDGFRP2	HIF1A	HIPK3	HOXB2	HOXC6	HPCAL1	HPCAL4	HPS6	HSD17B7	HSPG2	HUWE1	IGF2R	IGFBP5	IGFBP6	INSIG2	IQSEC2	IRF2BP1	IRF6	ITGA3	ITGA5	ITM2C	JAKMIP2	JUNB	JUP	KANK2	KCNN3	KCNN4	KCTD1	KDM5B	KIAA0368	KIAA0907	KIAA1715	KLF3	KLHDC8B	L1CAM	LAMC1	LCP1	LEMD1	LIFR	LIMCH1	LIN28A	LPCAT3	MAML3	MEF2D	MFAP2	MICALL2	MMP17	MMP9	MOV10	MVP	MYO18A	NAB1	NBR1	NCAM1	NCOA2	NDRG1	NGFR	NLK	NPEPPS	NR2F1	NR2F2	NR3C1	NRCAM	NRG2	PAX3	PBXIP1	PCDH1	PCDH7	PCGF2	PCNXL3	PCYT2	PDP1	PGPEP1	PHF1	PICALM	PIK3R1	PKDCC	PLAG1	PLXNB2	POU2F2	PPP1R9A	PPP1R9B	PREX1	PRR7	PRRX1	PTP4A2	PTPRN	PXN	RARB	RARG	RBFOX2	RGL1	RGS17	RHBDF1	RNF146	RNF19A	ROBO1	RSPRY1	RUNX2	SATB1	SATB2	SCN1B	SEMA4B	SEMA4C	SEMA6D	SERPINE1	SESN3	SH2B3	SHOX2	SLC16A3	SLC17A7	SLC35A5	SLC45A3	SLC48A1	SMAD3	SMARCA1	SNAP25	SOCS1	SOCS3	SOX2	SPRED1	SPRED3	SPRY2	SPRY4	SQSTM1	SREBF1	SREBF2	SSH1	STAT1	STRA6	SYTL2	TAOK1	TBX3	TBXA2R	TEAD2	TET1	TGIF1	THRA	TIAM2	TMC6	TMEM63B	TMSB4X	TNFRSF1A	TNK2	TOB2	TP53BP1	TRERF1	TRIM8	TRPS1	TSPAN17	TUBA1A	UBA7	UBE2H	UBTF	UNC13A	VASN	VGF	VGLL4	VWA1	WBSCR27	WDR26	WWTR1	YPEL2	ZDBF2	ZMYM2	ZNF217	ZNF484	ZNF608	ZNF618
MM087_SOX10-KD	DDIT3 (276g)	AARS	ACIN1	AFTPH	AGPAT4	AHCYL1	AKNA	ALDH1L2	ALKBH8	ANG	ANKRD11	ARAP2	ARHGEF2	ARID5B	ASB7	ASNS	ATF3	ATF5	ATXN2L	BBC3	BCAT1	BHLHE40	BIRC3	BTF3L4	BUD31	C10orf118	C12orf39	C12orf65	C18orf25	C1orf51	C9orf91	CARS	CBS	CBX4	CCDC122	CCDC59	CCDC91	CCL18	CCL20	CCNG2	CCPG1	CDC6	CEBPB	CEBPG	CHAC1	CLCF1	CLIC4	CLK3	CNST	CREB5	CXCL3	CYFIP2	CYLD	CYP2R1	DDIT3	DDIT4	DDX19B	DGKI	DLGAP1	DMTF1	DNAJC24	DNAJC25	DNAL4	DPH5	DUSP14	DYRK3	EAF1	EIF1	EIF2AK3	EIF2S2	EIF4EBP1	EPRS	ERN1	ERO1LB	ESRP1	ETS1	ETV5	FAM129A	FBN2	FBXO25	FBXO28	FICD	FOSL1	FYN	GADD45A	GADD45G	GARS	GATA6	GDF15	GK	GKAP1	GLRX2	GOT1	GPRC5A	GPT2	GRB10	GRPEL2	GZF1	HAX1	HBP1	HDAC9	HERPUD1	HHIP	HOXB9	HOXD3	HRK	HSPA5	HSPA9	HSPBAP1	IARS	IL20	IL20RB	IL8	INPP5B	JDP2	JMY	KATNA1	KCNG1	KDM4A	KDM6A	KDM6B	KIFC3	KITLG	KLF5	KLHL24	LCLAT1	LGALS8	LGMN	LMO4	LSG1	LY96	LYSMD3	MAFF	MAP1LC3B2	MARS	MAX	MBD6	MBNL2	MCF2L	MCFD2	MDM4	MED21	MID1IP1	MME	MRPL52	MTFR1	MTHFD1L	MTHFD2	MXI1	N4BP3	NARS	NBAS	NCOA7	NDUFA4L2	NECAP1	NFE2L1	NFIL3	NFKBIZ	NOX4	NUP62	NUPR1	ODF2	OGT	OSBP	OSBPL6	OSCP1	OSGIN1	PAPD4	PCGF1	PCK2	PCLO	PEA15	PELI1	PER1	PHGDH	PINX1	PLAGL2	PLEKHF1	PLEKHH3	PPAPDC1B	PPP1R15A	PPP1R15B	PRKAG1	PSAT1	PTPN11	PTPRB	PXK	PYCR1	RAB33A	RAB9A	RARA	RBM39	RCAN1	RCC2	RIPK2	RND3	ROBO2	RRAGC	RSRC2	SAMD8	SARS	SCRG1	SDCBP	SEC11C	SEC24D	SEL1L	SERPINB8	SESN2	SGTB	SHMT2	SIAH1	SLC10A7	SLC12A8	SLC1A4	SLC1A5	SLC22A15	SLC31A1	SLC38A1	SLC38A2	SLC3A2	SLC6A9	SLC7A1	SLC7A11	SLFN11	SMNDC1	SNIP1	SNX11	SOAT1	SP2	SPATA2	SPINK1	SPTY2D1	SQSTM1	STC2	STK40	STT3A	SUPT3H	SYNE1	TAC1	TAF15	TARS	TBCC	TBPL1	TCEA1	TCP11L2	TES	TFEC	TIFA	TJAP1	TMEM156	TMEM182	TMTC2	TNKS	TNPO1	TOM1L1	TRAPPC3	TRAPPC6B	TRIB3	TRIM39	TRIM5	TSLP	TTLL11	TUBE1	TXNDC12	UFM1	USP36	VEGFA	VLDLR	VPS37C	WARS	XBP1	XPOT	YARS	ZBTB10	ZNF160	ZNF263	ZNF697
MM087_SOX10-KD	ATF3_extended (254g)	ABHD4	ACTN2	ADAM17	AFTPH	ALDH1L2	ALG2	ANG	ANKRD1	ANXA10	ARC	ARL5B	ARMCX5	ARRDC4	ASNS	ATF3	ATF4	BBC3	BEX2	BIK	BIRC3	BRF2	C12orf39	C14orf28	C16orf72	C1orf51	C7orf63	CABLES2	CALCB	CAMTA2	CCL18	CCNG2	CDH19	CDK20	CDKN2AIP	CEBPB	CEBPG	CH25H	CHAC1	CITED2	CLDN1	CLK1	CPEB3	CPEB4	CREB5	CRY1	CRYM	CSRNP1	CTH	CWC25	CXCL1	CXCL2	CXCL3	CYFIP2	CYLD	CYP1A1	CYP1B1	DDIT3	DEDD2	DEPDC7	DERL3	DLX2	DNAJB2	DNAJB4	DNAJB5	DNAJB9	DNAL4	DUSP1	DUSP16	EAF1	EGR1	EGR2	EIF1	EIF2AK3	ELOVL2	EOMES	ERN1	ERO1LB	ETS2	F3	FAM117A	FAM169A	FAM184A	FBN2	FBXO16	FBXO30	FICD	FST	GABARAPL1	GABPB1	GADD45A	GARS	GATA6	GCA	GDF15	GEM	GIMAP2	GOT1	GPC6	GPR176	GPRC5A	GTPBP2	HBP1	HDAC9	HERPUD1	HES4	HIST1H2AE	HIST1H2BG	HIST1H4E	HIST1H4H	HIST2H2BE	HIVEP1	HMOX1	HOOK1	HOXB9	HOXD1	HRK	HSP90AA1	HSPA13	HSPA5	HSPBAP1	HYOU1	IKZF5	IL20	IL6	IL8	ING3	IQGAP2	JDP2	JMY	JUN	KBTBD8	KCNJ2	KCNMA1	KDM6B	KIAA1324	KITLG	KLF10	KLF11	KLF2	KLF4	KLF5	KLF7	KLHL24	KLHL28	KYNU	LBH	LETMD1	LIF	LYSMD3	LZTFL1	MAFF	MBTD1	MLF1	MOAP1	MSC	MXD1	N4BP3	NEXN	NFIL3	NFKB2	NGF	NR1D1	NUAK2	NUPR1	OSGIN1	PAPD4	PARP16	PCK2	PELI1	PIM1	PLA2G4C	PLD6	PNRC2	PPP1R14C	PPP1R15A	PSEN1	PTGS2	PTHLH	RAB24	RASD1	RASSF1	RCAN1	RELB	RIMKLB	RIOK3	RND3	RRAS2	RUNDC3B	RXRB	S1PR1	SARNP	SEC23B	SEC24A	SEL1L	SELK	SELM	SERTAD1	SESN2	SGPL1	SH3RF1	SIAH1	SLC10A7	SLC22A15	SLC25A25	SLC39A12	SLC3A2	SLC43A1	SLC7A11	SNAI1	SPINK1	STC2	SUPT3H	SUPV3L1	SYNE1	TAC1	TBC1D15	TCP11L2	TES	TFEC	TICAM1	TIPARP	TJAP1	TMEM156	TMEM217	TMEM39A	TNFAIP3	TNFRSF10B	TNFRSF9	TRAF1	TRIB3	TRIM5	TSLP	TSPYL2	TUFT1	TXNIP	TXNL4B	UBAP1	UBC	ULBP1	VEGFA	YPEL2	YPEL5	ZBTB43	ZC3H12A	ZDBF2	ZFAND2A	ZFP36	ZNF12	ZNF140	ZNF229	ZNF263	ZNF804A	ZSCAN16	ZSCAN18
MM087_SOX10-KD	SREBF2 (251g)	ACAP2	ACLY	ACSS2	ADAR	AFF4	AHCYL2	AKAP12	ANKRD12	ANLN	APC	ASXL2	ATP6V1A	ATP7A	ATXN1L	AVL9	B3GALT6	BATF3	BCL6	BLM	BNC2	BPTF	BTBD7	C16orf72	C18orf8	C4orf19	C5orf51	CAMK2D	CBL	CBX6	CC2D1B	CCNG2	CDKN1B	CDV3	CHAF1A	CHD2	CLCN5	CLCN6	CLCN7	CORO7	CPEB4	CROCC	CXXC5	DAZAP2	DCTN4	DDR2	DHCR24	DHX32	DNAJC13	DNMT3A	DPY19L1	DUSP1	DVL2	DYRK2	DZIP1	EFTUD2	EGR1	EPB41	EPC1	ETV1	FAF1	FAM134A	FAM13A	FAM168B	FAM73B	FASN	FBXO33	FDX1L	FMR1	FNDC3A	FNIP1	FOXM1	FOXRED2	GABARAP	GBA	GGA2	GIGYF1	GLYR1	GMFB	GNS	GPM6B	GTPBP1	HDAC5	HMGCS1	HMOX1	HNRNPD	HOOK2	HOXB3	HOXB4	HOXB7	HOXC9	HSD17B7	IGF2BP3	IGF2R	ILDR2	ILF3	IP6K1	IRF9	ITGA6	JOSD1	JUND	KDM6A	KIAA1715	KIF24	KLF9	LAMP1	LATS2	LIMS1	LIN52	LIN54	LMNB1	LRRC58	LZTS2	MAFG	MAP3K11	MAPK1	MAPK3	MAPRE2	MARCH8	MARCH9	MCM2	MEF2A	MEGF9	MFHAS1	NAA40	NAGPA	NCKAP1	NCOA6	NDE1	NET1	NEURL2	NUDCD3	NUP188	ORAI1	ORAI2	OSBPL1A	OTUD3	PANK3	PDE7A	PDP1	PHC3	PHF20L1	PI4KA	PIAS4	PIP4K2C	PIP5K1A	PKN1	PKN2	PLA2G6	PLXNA1	POLG	PPP3R1	PRKCSH	PTBP1	PTPRS	PURA	RAB21	RAB3GAP2	RAB3IL1	RABEP1	RABGAP1	RAD9A	RAI1	RALGAPB	RBBP4	RBBP6	RBM15	RBM15B	RBM20	RC3H2	RCBTB1	REPIN1	REV1	RGL1	RPS28	RRAGD	RREB1	RUFY3	SCRN1	SDC3	SDF4	SEPT3	SERF2	SH3GL1	SIK3	SIRPA	SIRT1	SLC16A1	SLC25A13	SLC25A33	SLC25A36	SLC35E2B	SLC36A1	SLC38A2	SLC39A8	SNAP29	SNRNP48	SOCS5	SOX5	SOX6	SPG21	SPOCD1	SPPL3	SPRED1	SQLE	SREBF2	SREK1	STRBP	STX6	SYNJ2	SYNRG	SYTL2	TAB1	TADA1	TAF8	TBC1D20	TDG	TGFBRAP1	TNFAIP3	TNPO2	TNRC6B	TOM1	TP53INP1	TPP1	TRIM63	TRIM73	TRPM7	TUG1	UBAP2L	UBE2Q1	UBE4B	UBN1	UBXN6	UBXN7	USP12	USP28	USP31	USP32	USP9X	UTP20	UVRAG	WDR19	WDR81	WDR90	WSB2	YTHDF3	ZBTB40	ZC3H18	ZNF292	ZNF318	ZNF507	ZZZ3
MM087_SOX10-KD	NFE2L2_extended (239g)	ABCC2	ABHD4	ACYP2	ADAR	ADRM1	AHNAK	AIFM2	AKR1B10	ALDOA	ANGPTL4	ANXA1	ANXA10	AP1G1	AP1S1	APOC1	ARHGEF2	ASF1A	ATF3	ATXN10	AXL	BACH1	BAG3	BAZ2A	BBC3	BCL3	BCL9L	BEND6	BLVRB	BNIP3	BRD2	C6orf58	CADM4	CAPN2	CAV1	CCDC53	CD55	CDKL5	CDKN1A	CHD2	CLCF1	CLIP4	CLN5	CLU	CNKSR2	CPEB2	CREB5	CTGF	CTSD	CTTNBP2NL	DDR1	DDX17	DNAJA2	DOCK4	DUSP14	DUSP4	EDIL3	EIF4G1	EMP3	ENO1	EPHX1	F3	FAM3C	FAM71D	FHL2	FTH1	FTL	G6PD	GABARAPL1	GADD45A	GAPDH	GCLM	GHITM	GLIS3	GSR	GTF2A1	GTF2H1	H3F3B	HECTD2	HLA-C	HMOX1	HSPA5	HSPA9	HTATIP2	IDS	IFRD1	IGFBP6	IKBKG	IL11	IL13RA2	IL6	IL7R	IL8	INSIG2	IRF1	ITGA3	ITGA5	JUNB	KATNAL1	KCNN4	KCTD9	KDM6B	KEAP1	KIAA0232	KLC1	L1CAM	LMNA	LRRFIP2	MAP1B	MAP2	MAP2K1	MAP2K3	MAPK6	MAPRE3	MBNL1	MDFI	ME1	METTL2A	METTL2B	MKLN1	MMP2	MMP9	MOB2	MT2A	MUC20	MVP	NAB1	NDRG1	NDRG2	NFE2L2	NFKBIZ	NGF	NR3C1	NRD1	NSFL1C	NUP153	OPA3	OSGIN1	OXR1	PALM3	PCDH17	PCYT1A	PDLIM4	PGRMC1	PLCL1	PLEC	PLEKHF1	PNPLA8	PPP2CA	PRPSAP1	PRSS23	PSMA1	PSMA3	PSMA4	PSMA5	PSMA6	PSMC5	PSMD11	PSMD7	PTHLH	PTP4A2	PTPRN	RAB8B	RB1CC1	RBBP7	RGS3	RHOC	RHOD	RNF10	RNF24	ROCK2	RTN4	RUNX2	S100A10	S100A2	SAMD8	SCYL1	SDCBP	SEL1L3	SELT	SENP6	SEPT11	SH2B3	SHC1	SLC12A8	SLC22A18	SLC2A1	SLC38A2	SLC3A2	SMAD3	SMG7	SMYD3	SNAP25	SPHK1	SPTBN1	SQSTM1	SRPX2	STRN3	STX1A	SURF4	SYTL2	TACC2	TBK1	TES	TFG	TGIF1	TIAL1	TNFRSF1A	TNFRSF9	TP53BP1	TPM3	TRIB3	TRIM16L	TTLL7	TUBB	TXN	TXNL1	TXNRD1	UBAP1	UBC	UBE4A	UBR4	UBXN4	UHRF1BP1L	USP14	USP33	VAPA	VCP	VIM	WDR54	XPO1	XPOT	YPEL5	ZBTB38	ZC3H12C	ZC3HAV1	ZFAND5	ZFP36	ZNF385B	ZSWIM6
MM087_SOX10-KD	CEBPG (225g)	AAK1	AARS	ABHD5	AKNA	AKTIP	ALDH1L2	AMMECR1	ANKFN1	ANKRD1	ANKRD11	ARHGAP26	ARHGEF2	ASNS	ATF3	ATF4	ATF5	ATXN2L	BCAT1	BEX2	BOD1	BTF3L4	BUD31	C12orf39	C12orf75	CALCB	CAMK2G	CARS	CBS	CBX4	CCL20	CCPG1	CDKN1A	CEBPB	CEBPG	CHAC1	CHD2	CHEK1	CLCF1	CLGN	CLIC4	CLMN	CREB5	CREM	CRY1	CTH	CWC25	DDIT3	DDIT4	DDR2	DDX19B	DLC1	DNAJA3	DPH3	DUSP14	EAF1	EIF1	EIF4EBP1	EIF5	ELOVL4	ENTHD1	EPB41	EPRS	EREG	ERRFI1	FAM122B	FAM129A	FAM167A	FAM91A1	FBXW7	FOSL1	FOSL2	FOXO3	FOXP4	FYN	GAN	GARS	GATA6	GCH1	GDF15	GK	GOLPH3L	GOT1	GPT2	GRB10	GZF1	HERPUD1	HHIP	HMOX1	HOXB9	HRK	HSPA5	HSPA9	IARS	INPP5B	IRS1	ITPR3	ITPRIPL2	JDP2	KCNG1	KDM4A	KDM6B	KLF3	KLF4	KLF5	KPNA4	LCORL	LIAS	LIPG	LONRF3	LTBP1	MAFG	MAP1LC3B2	MARS	MCFD2	MCTP1	MET	MID1	MID1IP1	MRPL52	MRPS30	MTHFD1L	MXD1	N4BP3	NCOA7	NDUFA4L2	NFE2L1	NFIL3	NUAK1	NUP62	NUPR1	OAZ1	ODF2	OGFOD1	OGT	OSBPL6	OSGIN1	OXNAD1	PAK1	PCK2	PDE4D	PMAIP1	PNP	PPARG	PPID	PPM1B	PPP1R15A	PPP1R15B	PRKAB2	PSAT1	PTPN11	PXK	PYCR1	RAB3IP	RAP2C	RAPH1	RCAN1	RCC2	REV1	RGMB	RHBDD1	RHEBL1	RND3	RNF149	ROBO3	RPS6KA2	RRAS2	RRP12	RSRC2	RUNX3	SARS	SEL1L	SESN2	SF3A2	SHMT2	SIAH1	SLC1A4	SLC1A5	SLC22A15	SLC25A28	SLC31A1	SLC38A1	SLC38A2	SLC6A9	SLC7A1	SLC7A11	SNTB1	SOCS2	SPRR2D	SPTY2D1	STC2	STK40	SYNE1	SYT1	SYVN1	TAC1	TARS	TBL1X	TES	TMEM156	TMEM55B	TNKS1BP1	TOMM40	TRIB3	TSEN15	TSLP	TUBE1	UBR4	UHRF1BP1	ULBP1	USP36	VEGFA	VLDLR	VPS37C	WARS	WDR36	WWP2	XBP1	YARS	ZBED3	ZCCHC8	ZFX	ZNF567	ZNF687	ZNF703	ZNF844
MM087_SOX10-KD	ATF3 (223g)	ABHD4	ACTN2	ADAM17	AFTPH	ALDH1L2	ALG2	ANG	ANKRD1	ANXA10	ARC	ARL5B	ARMCX5	ARRDC4	ASNS	ATF3	ATF4	BBC3	BEX2	BIK	BIRC3	BRF2	C12orf39	C14orf28	C16orf72	C1orf51	C7orf63	CABLES2	CALCB	CAMTA2	CCL18	CCNG2	CDH19	CDK20	CDKN2AIP	CEBPB	CEBPG	CH25H	CHAC1	CITED2	CLK1	CPEB4	CREB5	CRY1	CSRNP1	CTH	CWC25	CXCL1	CXCL2	CXCL3	CYFIP2	CYLD	CYP1A1	CYP1B1	DDIT3	DEDD2	DEPDC7	DERL3	DLX2	DNAJB2	DNAJB4	DNAJB5	DNAJB9	DNAL4	DUSP1	DUSP16	EAF1	EGR1	EGR2	EIF1	EIF2AK3	ERN1	ETS2	F3	FAM117A	FAM169A	FAM184A	FBXO16	FBXO30	FICD	FST	GABARAPL1	GABPB1	GADD45A	GARS	GATA6	GDF15	GEM	GOT1	GPC6	GPR176	GPRC5A	GTPBP2	HBP1	HDAC9	HERPUD1	HES4	HIST1H2AE	HIST1H2BG	HIST1H4E	HIST1H4H	HIVEP1	HMOX1	HOXB9	HOXD1	HRK	HSP90AA1	HSPA5	HSPBAP1	HYOU1	IL20	IL6	IL8	ING3	IQGAP2	JDP2	JMY	JUN	KBTBD8	KCNJ2	KCNMA1	KDM6B	KITLG	KLF10	KLF11	KLF4	KLF5	KLF7	KLHL24	KLHL28	KYNU	LBH	LETMD1	LIF	LYSMD3	LZTFL1	MAFF	MBTD1	MLF1	MOAP1	MSC	MXD1	N4BP3	NEXN	NFIL3	NFKB2	NGF	NR1D1	NUAK2	NUPR1	PCK2	PELI1	PIM1	PLA2G4C	PLD6	PPP1R14C	PPP1R15A	PSEN1	PTGS2	PTHLH	RAB24	RASD1	RASSF1	RCAN1	RELB	RIMKLB	RIOK3	RND3	RRAS2	RUNDC3B	S1PR1	SEC23B	SEC24A	SEL1L	SELK	SERTAD1	SESN2	SH3RF1	SIAH1	SLC22A15	SLC25A25	SLC39A12	SLC3A2	SLC43A1	SLC7A11	SPINK1	STC2	SUPT3H	SUPV3L1	SYNE1	TAC1	TBC1D15	TCP11L2	TES	TFEC	TIPARP	TJAP1	TMEM156	TMEM217	TMEM39A	TNFAIP3	TNFRSF10B	TNFRSF9	TRAF1	TRIB3	TRIM5	TSLP	TSPYL2	TUFT1	UBAP1	UBC	ULBP1	VEGFA	YPEL2	YPEL5	ZBTB43	ZC3H12A	ZDBF2	ZFAND2A	ZFP36	ZNF229	ZNF804A	ZSCAN16	ZSCAN18
MM087_SOX10-KD	SMARCC2 (220g)	ABCF2	ABI1	ACLY	ACTR1A	ADIPOR2	ADSS	AHCTF1	AIFM3	ALKBH4	ARL10	ARPP19	ARV1	ASXL1	ATF6B	ATG4C	BACE1	BDH2	BRD3	BRD8	BTRC	BUB1B	C1orf27	C2CD3	C2orf44	CALCOCO2	CAND1	CANT1	CBL	CBX1	CCDC150	CCDC47	CCDC77	CCDC88A	CDC40	CDC6	CDK19	CDK5	CEP164	CEP170	CEP290	CEP97	CHAC2	CHM	CIAO1	CLPB	CLPX	CNOT4	CNTD1	COQ10A	CREBL2	CWC22	DAAM1	DCAKD	DDX23	DDX42	DFFA	DGCR14	DHX33	DNM1L	DYNC1H1	ENOX2	ESCO2	ESPL1	EXO1	FANCG	FBF1	FBXO48	FSD1	FTO	GALM	GAPVD1	GRWD1	GTF2I	HAUS6	HDAC8	HIRIP3	HSD17B4	INCENP	INPP5B	IPO13	IPO7	IQGAP3	ITCH	IWS1	KATNAL1	KCTD17	KDELC1	KIAA0947	KIAA1586	KIF13B	KIF20A	KIF2C	KLHL8	KPNA3	KRR1	L3MBTL2	LARS	LGMN	LIG1	LMNB2	LRRC45	LRWD1	LUC7L	MADD	MAU2	MED11	MED29	MPI	MSL3	MTR	MTRF1	MYBL1	MYNN	MYO1E	NAT1	NBR1	NFATC2IP	NFATC3	NFE2L3	NOP14	NTHL1	NUCB1	NUDCD1	NUP153	NUP205	NUP88	PAF1	PANK3	PCLO	PCM1	PDCD10	PDE4DIP	PHF13	PHF23	PLEC	PLEKHB1	POC1A	POLR2E	POM121C	PPIL2	PPME1	PPP1R12B	PPP1R12C	PRCC	PRIM1	PRKCI	PTOV1	PTPN23	RAB7L1	RAB8B	RAD18	RAD51	RBL1	RBL2	RBM41	RBM5	RBM6	RC3H2	RDH11	RIC8B	RNASEH2A	RNF121	RPGRIP1L	RUFY3	SAP30	SCRIB	SDCCAG8	SEL1L	SEPT8	SGCE	SKP2	SLC35B4	SMARCC2	SMG1	SMUG1	SNAPIN	SNX14	ST3GAL2	STRN	SYDE1	TBC1D2B	TBC1D8B	TERF2	THAP4	THBS2	THYN1	TMCO3	TMEM161A	TMEM43	TMOD2	TMTC3	TOP3A	TOR1AIP2	TPR	TRAF7	TRAK2	TRPC4AP	TSC2	UBA1	UBAC1	UBAP2	UBR2	USP15	USP48	VCPIP1	VPRBP	VPS41	WAPAL	ZC3H11A	ZCCHC8	ZFR	ZMYM4	ZNF184	ZNF200	ZNF224	ZNF32	ZNF449	ZNF45	ZNF451	ZW10
MM087_SOX10-KD	MYBL1 (208g)	ADAM12	AHCTF1	ANKFY1	ANKRD18A	APLN	ARHGAP11A	ARHGAP11B	ARHGEF10	ARHGEF12	ARNTL	ARSJ	ASF1B	ATAD5	BICC1	BRCA1	BUB1	C18orf54	C2orf69	C4orf21	CACNA2D1	CADPS2	CBX1	CBX5	CCBE1	CCHCR1	CDC42EP3	CDC6	CDC7	CDCA2	CDK6	CDKN1B	CDKN2D	CENPF	CENPJ	CEP120	CEP135	CEP152	CEP250	CEP57L1	CEP97	CMPK2	CMTM1	CNTLN	COL5A2	CRIM1	CRTAC1	CSGALNACT2	CTDSPL2	CTGF	CYR61	DCAF12	DCP2	DDAH1	DDR2	DIAPH3	DNAJC9	DOCK1	DSN1	DTL	DZIP1L	E2F7	E2F8	EML1	ENPP1	ERLIN1	EYA1	EZH2	F3	FBXO34	FBXO43	FGF5	FIGN	FIGNL1	FRYL	FSIP1	GABRE	GJC1	GPR176	GPSM2	GTDC1	GUCY1A2	H2AFX	HAUS3	HCFC2	HERC2	HJURP	HMGB2	KATNAL1	KCTD1	KDM4D	KIAA1324L	KIAA1715	KIAA1841	KIF14	KLHL13	KLHL15	LIMA1	LIN9	LMNB1	LMO7	LRIG3	LYN	MAP2	MBOAT2	MDM1	MKI67	MMP2	MND1	MTMR12	MXD3	MYBL1	MYPN	NAV3	NBPF15	NBPF3	NCAPD2	NEDD1	NEGR1	NEXN	NRK	NTM	NUAK2	NUF2	NUP155	OXR1	P2RY1	PALLD	PALM2	PCM1	PCNT	PDE1C	PDE4B	PDE7A	PDGFC	PDS5B	PHLDB2	PI4K2B	PLK2	PLK4	POU3F2	PPFIA2	PRELP	PRR16	PVRL3	RAB23	RACGAP1	RAD21	RAPH1	RBL1	RBMS3	RFESD	RIC8B	ROCK2	RRM2	SALL1	SCML2	SENP1	SGMS2	SIPA1L1	SLC25A24	SLC8A1	SLX4	SMC1A	SMC2	SMURF2	SNX16	SSX2IP	STAMBPL1	STIL	STK3	STYK1	SUZ12	SYCE2	SYCP1	SYK	SYTL2	TAB2	TAPT1	TBC1D5	TCF4	TCF7L1	THBS1	TJP2	TMEM107	TOP2A	TRDMT1	TRPC4	TSC22D2	TSPAN5	TTLL7	TULP3	UACA	UBE2C	USP1	VCL	WDR31	WDR62	WDR7	WEE1	WNT5B	WWC2	XPO1	YWHAH	ZC3H7A	ZCCHC11	ZNF217	ZNF318	ZNF367
MM087_SOX10-KD	SOX4_extended (208g)	ABCB5	ABHD14B	ACSL1	AGPAT6	ARHGAP24	ARNT2	ARPP21	ASXL1	BEND3	BHLHE41	BMPR1B	BNC2	BRD3	BTBD3	C10orf25	C12orf73	C17orf82	C2orf88	C4orf36	C6orf48	CABLES1	CADPS	CDYL	CELF2	CHD6	CHD7	CITED1	CNTNAP4	DCT	DIRAS1	DLX5	DMD	DYRK2	EFNB3	EIF4G2	EIF5B	EOMES	EPHA3	ESR1	ESRP1	FAM102A	FAM117B	FAM60A	FAM69A	FBRSL1	FBXL7	FCGR2B	FGD4	FOXN3	FRAT2	FSTL5	GAB2	GALNTL6	GAS1	GATA2	GATA4	GATAD2A	GPM6B	GPR150	GPR161	GRASP	GYS1	HAS2	HDAC4	HDAC9	HELZ	HES1	HEY2	HMCN1	HOXD9	HPGD	HPS4	HSPB6	ICK	ID2	ID3	ID4	IGF1	IGF1R	INPP4B	IQSEC1	IRF4	IRS2	ITFG2	ITIH3	JAG1	JARID2	KANK1	KAT2B	KCNN2	KIF13A	KIF3C	KLHL21	KRTAP19-1	LAMA4	LHX1	LRRC8B	LRRC8D	MAF	MAP6D1	MARCKS	MAT2A	MEF2C	MEGF9	METTL12	MEX3A	MEX3D	MITF	MLXIP	MNT	MRAS	MXI1	MYC	MYO1E	NACC1	NAT8L	NAV2	NCKAP5	NFATC2	NLGN1	NR1D2	NR4A3	NRIP1	OTUD7B	PAK3	PATZ1	PCBP4	PDE3A	PIK3R3	PKNOX2	PLA2G6	PLEKHG3	PLEKHH1	PLP1	PLXNC1	POLB	PPARGC1A	PQLC1	PRDM13	PRKCE	PRUNE2	PTPRG	PTPRZ1	RBM38	RNF220	RPH3A	RPS16	RREB1	RUNX1	RXRG	SARM1	SASH1	SEPT9	SERTAD4	SETD7	SFT2D2	SGCD	SGK1	SHC4	SLC1A4	SLC23A2	SLC35F1	SLC6A15	SLC6A8	SLC9A3R2	SLCO3A1	SMAD6	SNN	SORBS1	SOX10	SOX4	SOX5	SOX6	SSH2	ST20	ST5	STK24	TAF4B	TBX2	TEF	TFAP2A	TIMP2	TMCO6	TMEM117	TMEM164	TMTC1	TMTC2	TNFRSF19	TNPO2	TRAK1	TRIB1	TRIM2	TRPM1	TSHZ1	UBL3	UGCG	VEPH1	ZADH2	ZBTB8A	ZFHX3	ZMIZ1	ZNF32	ZNF358	ZNF395	ZNF462	ZNF503	ZNF704	ZNF775
MM087_SOX10-KD	SOX10 (203g)	ABHD15	ABL1	AIF1L	AKAP6	AKT1	ARNT2	ARPP21	BCOR	BNC2	BTBD3	C10orf90	C12orf73	C14orf37	C19orf73	C20orf27	CABLES1	CAMKK2	CAMTA1	CAPN3	CARHSP1	CCDC85C	CDHR3	CELF2	CEP170	CGGBP1	CHCHD6	CHD7	CITED1	CREBL2	DBP	DCT	DHCR24	DLX5	DLX6	DNASE2B	DNMT3A	EIF4EBP1	EIF4G2	ESR1	ESRP1	ETV5	FAIM3	FAM102A	FAM117B	FAM167B	FAM60A	FAM63A	FAM69A	FBXL7	FBXW5	FGD4	FGF13	FLRT3	FMN1	FOXN3	FRAT2	FXYD3	FYN	G3BP1	GAB2	GAS7	GIPC1	GJB1	GPC2	GPM6B	GPR161	GRASP	GRK5	HAS2	HDAC4	HELZ	HMCN1	HOXD13	HOXD8	HPS4	HR	HSPG2	ICK	ID4	IGF2BP2	INPP5F	IRF4	ITGB8	JARID2	KANK1	KATNB1	KCNN2	KCTD15	KIAA1211	KIF13A	KIF3C	KRTAP19-1	LAMA4	LDB1	LEF1	LIMD2	LIMK2	MAZ	MCM3	MEA1	MEGF9	MEX3A	MITF	MLYCD	MNT	MTUS1	MXI1	NCK2	NCKAP5	NDUFAF3	NEDD4L	NEDD9	NHSL1	NLGN1	NOTCH4	NPHP4	NR4A1	NR4A3	NRP2	NUBP2	P2RX7	PAK3	PATZ1	PCBP4	PDE6D	PELI1	PHACTR1	PHF23	PIK3R3	PKNOX2	PLEKHH1	PLP1	PLXNC1	PMP22	POLB	POLR3K	PPFIA3	PRDM13	PRKCZ	PTPRJ	PTPRZ1	RHOJ	RIPK4	RLBP1	RNF125	RTKN	RXRG	SAP30	SASH1	SEMA3E	SEMA4G	SEMA6A	SEPT9	SETD7	SGCD	SGK1	SHROOM4	SLC25A29	SLC6A8	SLC7A8	SNRNP25	SOX10	SOX2	SOX4	SOX5	SOX6	SSH2	ST3GAL6	ST6GALNAC3	ST8SIA1	ST8SIA2	STARD13	STRADB	STX7	SUN2	SYNPO	SYNPO2L	TBX19	TBX2	TFAP2A	TGIF2	TIAM1	TMEM229B	TNFRSF19	TRAF3IP2	TRAF4	TRAK1	TRIB1	TRIM2	TSHZ1	TSPAN14	TYR	UBL3	VEPH1	WDFY1	YDJC	YLPM1	ZFHX3	ZNF485	ZNF576	ZNF654	ZNF677	ZNF775
MM087_SOX10-KD	E2F6_extended (202g)	ACP1	ADI1	AFAP1	AFTPH	AKAP8	AKIRIN2	ALKBH5	APBB2	APC2	ARFGAP3	ASB8	ASNSD1	ATG5	B3GALT6	BASP1	BPNT1	C12orf23	C1orf53	C1orf74	C3orf67	CANT1	CAPN7	CBX8	CC2D1B	CCDC106	CCDC127	CCDC47	CCDC93	CENPBD1	CLPX	COCH	CPSF3	CYB5R4	CYHR1	CYTH2	DCTN1	DDX25	DEDD2	DNAJA3	DNAJC25	DOHH	DPCD	E2F6	EDEM3	EED	EID2B	EXOC8	FAM122A	FAM122B	FAM24B	FAM58A	FAM98A	FANCL	FGF12	GABPB1	GEN1	GMCL1	GPAA1	GPR137	GPR19	GTF2F2	GTF3C1	GTPBP10	HAUS3	HBS1L	HDHD1	HELQ	HERC4	HEXIM1	HOXC6	HSPA14	HYLS1	IL4I1	INSIG2	KCTD9	KDM5C	KIAA0556	KIAA1731	KIFAP3	KLHL29	KRTCAP2	L3MBTL3	LAMB1	LIG4	LIPE	LRCH2	LRRC27	LSM12	LUC7L	MAP4K3	MAP7D2	MED25	MEF2A	MEI1	MIER1	MITD1	MPG	MRPL32	MTFMT	MTFR1	MYCBP2	MYNN	MYPOP	NAE1	NAGK	NBEA	NBPF3	NDN	NDUFA3	NF1	NR1D1	NUP50	OMA1	OTUD3	PAGE1	PAGE5	PARP6	PCDH9	PCLO	PCMTD2	PDCL3	PDE4DIP	PELI1	PIM3	POU4F1	PPP1R15B	PPP6R1	PRR7	PUS3	RAB14	RAB36	RANBP3	RBM23	RBM7	RCBTB2	RCC1	RDH10	RFWD2	RNF111	RPS5	SCO2	SDHA	SERTAD3	SIRT7	SLC36A4	SLC39A6	SMARCD3	SMC6	SOS1	SPOP	SRP68	SRSF5	STRN3	STX8	SUPT5H	SYCE1L	SYT1	TAX1BP3	TBC1D5	TDP2	TDRD7	TGDS	TIA1	TLCD1	TMED4	TMEM106B	TMEM30A	TMEM43	TMTC1	TNKS2	TOB2	TOPORS	TRAF3IP1	TRIM28	TRIT1	TRMT11	TSEN54	TSGA10	TSPAN12	U2AF2	UBE2M	UBR4	USP10	USP5	UXS1	VRK3	VSNL1	XRCC1	ZCCHC7	ZFR	ZFYVE20	ZFYVE27	ZNF146	ZNF444	ZNF446	ZNF524	ZNF529	ZNF576	ZNF638	ZNF672	ZNF800	ZNFX1
MM087_SOX10-KD	ELK3_extended (193g)	ABCA1	ACBD5	AHDC1	AKT3	ALCAM	AMOTL2	APPL2	ARHGAP21	ARHGEF12	ARID3A	ATP2C1	ATXN1	AUTS2	BAG3	BAI2	BAMBI	BAZ2B	BBX	BCL3	BCL6	BCOR	BLZF1	BMI1	BVES	C12orf23	C6orf62	CAND1	CCDC80	CCNYL1	CDK6	CHST11	CIC	COL27A1	CPT1A	CREBBP	CSNK1G2	CSRNP1	CSTF2T	CTNND1	CUL4B	CUL7	DDAH1	DEDD	DHX8	DLX2	DUSP6	DYRK2	E2F3	E2F7	EGLN1	EGR3	EIF4G3	ELK3	ELK4	ETS1	EXT1	FBLIM1	FBXW7	FERMT2	FKBP5	FLI1	FMN1	FMNL2	FNDC3A	FNDC3B	FRYL	FURIN	FZD7	GBP3	GGA1	GLG1	GNAQ	GNB4	HELZ	HERC1	HOXC6	HOXC9	IGF2BP3	IMPAD1	IRF1	IRF2	IRS1	ITGA6	ITPR1	JAZF1	KBTBD2	KCTD15	KDM6B	KIAA0232	KIAA0368	KIAA0754	KIF14	KIF3B	LEF1	LHFPL2	LIN28A	LMO4	LONRF3	LPIN2	LTN1	MAF	MAP3K7	MAPK9	MARK2	MBD1	MBNL1	MBTPS2	MCAM	MDGA1	MEF2A	MFSD6	MSL1	NAB1	NBR1	NCOA3	NEK7	NFIX	NIN	NPTX1	NR3C1	PAFAH1B2	PAN3	PCNX	PDS5B	PHF12	PHF13	PHIP	PIKFYVE	POLR2A	POU3F2	PPP3CA	PPP6R1	PRRX1	PTK2	RAP2B	RAP2C	RASSF8	RBFOX2	RBMS3	REST	RFTN1	RIPK1	ROCK1	RP2	SAMD4A	SATB2	SETBP1	SH2B3	SHISA2	SP3	SPIN1	SPRY2	SPTAN1	SPTBN1	SRF	SSBP2	STAG2	STAMBPL1	STIM2	STX1A	SUV420H1	SVIL	TAB3	TANC1	TBX3	TEAD1	TJP2	TLE3	TLK1	TNRC18	TRAPPC6B	TRIM8	TRIP12	UBASH3B	UBTF	USP13	USP7	VEZF1	VPS52	VTI1A	XRCC4	YAP1	YES1	ZBTB44	ZC3HAV1	ZCCHC24	ZEB2	ZFHX3	ZMIZ1	ZMYND8	ZNF608	ZNF618	ZSWIM6
MM087_SOX10-KD	IRF9_extended (169g)	ABCA1	ABCC2	ABCC3	ACACB	ACOX2	ACVR2B	ADAR	ADHFE1	ADRA2A	AKR1C3	ALDH1A3	ALPK1	ANO5	APOL6	ARC	ARL15	ARMC2	ARRDC3	B3GALT4	BCO2	BICC1	BTC	BTN3A3	C14orf159	C18orf32	C19orf66	C1R	C1S	C5orf56	C6orf58	CASP1	CMPK2	COL16A1	CTGF	CTSO	CTSS	CXCL1	CXCL10	CXCL2	CYP19A1	CYP1B1	DDR1	DDX58	DDX60	DDX60L	DHX58	DTX3L	EIF2AK2	ELFN1	EPN2	EPSTI1	ETV7	EVI2A	EYA1	FAM122C	FAM46A	FAM46C	FBXL2	FBXO6	FGF12	FLRT1	FUK	GBP1	GBP3	GMPR	GRIK2	HERC5	HERC6	HIST1H1E	HLA-DRB1	HPCAL4	IFI27	IFI44	IFI44L	IFI6	IFIH1	IFIT1	IFIT2	IFIT3	IFIT5	IFITM1	IL20	IRF7	IRF9	ISG15	KCNJ2	KIAA1107	KYNU	LNPEP	LPIN3	LRRC39	LTB	MDFIC	MX1	MYL1	OAS1	OAS2	OAS3	OASL	OLFML2B	P4HTM	PANX2	PARP10	PARP12	PARP14	PARP9	PCDHGC3	PCMTD2	PDK4	PEX5	PHF11	PLCD3	PLSCR1	PML	PNRC1	PODNL1	PRDM6	PRELP	PRRT2	PSMB9	PTGER3	PTGER4	PTGS2	RAB27B	RAB3D	RARRES3	REC8	REPS2	RNF213	RNF38	RPS9	RSAD2	RTP4	SAMD9	SAMD9L	SAMHD1	SELM	SEMA5A	SEPP1	SGPL1	SLC17A7	SLC35D2	SP110	SPON2	SPSB2	SREBF1	SRGAP3	ST5	STAT1	STAT2	TANC2	TAP1	TEC	TET2	THAP9	TNFRSF21	TRIM14	TRIM16L	TRIM56	TRIM69	UBE2L6	USP18	XAF1	ZBTB4	ZC3H12C	ZNF107	ZNF345	ZNF397	ZNF608
MM087_SOX10-KD	IRF9 (159g)	ABCA1	ABCC2	ABCC3	ACACB	ACOX2	ACVR2B	ADAR	ADHFE1	ADRA2A	AKR1C3	ALDH1A3	ALPK1	APOL6	ARC	ARRDC3	BCO2	BICC1	BTC	BTN3A3	C14orf159	C18orf32	C19orf66	C1R	C1S	C5orf56	C6orf58	CASP1	CMPK2	COL16A1	CTGF	CTSO	CTSS	CXCL1	CXCL10	CXCL2	CYP19A1	CYP1B1	DDR1	DDX58	DDX60	DDX60L	DHX58	DTX3L	EIF2AK2	ELFN1	EPN2	EPSTI1	ETV7	EVI2A	EYA1	FAM122C	FAM46A	FAM46C	FBXL2	FBXO6	FGF12	FLRT1	FUK	GBP1	GBP3	GMPR	GRIK2	HERC5	HERC6	HIST1H1E	HLA-DRB1	HPCAL4	IFI27	IFI44	IFI44L	IFI6	IFIH1	IFIT1	IFIT2	IFIT3	IFIT5	IFITM1	IL20	IRF7	IRF9	ISG15	KCNJ2	KIAA1107	KYNU	LNPEP	LPIN3	LRRC39	LTB	MDFIC	MX1	MYL1	OAS1	OAS2	OAS3	OASL	OLFML2B	P4HTM	PANX2	PARP10	PARP12	PARP14	PARP9	PCDHGC3	PCMTD2	PDK4	PEX5	PHF11	PLCD3	PLSCR1	PML	PNRC1	PODNL1	PRDM6	PRELP	PRRT2	PSMB9	PTGER3	PTGER4	PTGS2	RAB27B	RARRES3	REC8	REPS2	RNF213	RPS9	RSAD2	RTP4	SAMD9	SAMD9L	SAMHD1	SEMA5A	SEPP1	SGPL1	SLC17A7	SLC35D2	SP110	SPSB2	SRGAP3	ST5	STAT1	STAT2	TANC2	TAP1	TEC	TET2	THAP9	TRIM14	TRIM16L	TRIM56	TRIM69	UBE2L6	USP18	XAF1	ZBTB4	ZC3H12C	ZNF107	ZNF345	ZNF397	ZNF608
MM087_SOX10-KD	ATF6B_extended (154g)	ABHD11	ACP5	ADAR	AGPAT3	AGPAT6	AGTRAP	AKAP12	ALDH3A2	AMDHD2	ANKRD12	APC	ARRB2	ATF6B	ATL2	BCL9	BLOC1S1	BMP2K	C11orf30	CABLES1	CBLB	CD2BP2	CDK5RAP3	CHID1	CLCN5	CLCN6	CRISPLD1	CTBP2	CTSA	CTSF	CUTA	DDT	DERL3	DHDDS	DHX40	DNMT3A	DPAGT1	DPP7	DTNA	DTWD2	ECHDC1	EGFL7	EHMT2	EIF2AK3	ELOVL5	EPB41	EXTL2	FAM134A	FAM168A	FAM174B	FBXL15	FBXL5	FBXO33	FEM1C	FNIP2	FOXD3	FOXRED2	FPGS	G6PC3	GANAB	GK	GLA	GNS	GPBP1L1	H1FX	HERC3	HEXA	HOOK2	ICA1	IDH3G	IL11RA	IVNS1ABP	JARID2	KDM6A	KLHL24	LAMP1	LIN52	LIN54	LRRC58	MAFG	MAPK3	MAPRE2	MARCH9	MCOLN1	MEGF9	MFSD5	MGA	MLX	MLXIP	MSL1	MTUS1	MXD4	MYCBP2	MYH10	NEU1	NFAT5	NFATC2	NLRC5	NRP2	NUP188	OAF	OSBPL1A	PANK3	PCGF5	PDCD4	PER1	PIK3R1	PKN2	PLS3	POU2F1	PRKCSH	PSD3	PTGES2	RAB3IL1	RAD9A	RBL2	RBM15B	RNF145	RPS6KA5	RRAGD	SCARB1	SEC24C	SERF2	SETD7	SGK1	SLC25A36	SLC35B2	SLC35B4	SLC35E3	SLC39A10	SLC7A8	SORBS2	SPNS1	SPPL3	SPTBN1	SREK1	SSX2IP	STAG3	STT3A	STX4	TAF8	TMEM150A	TMEM42	TRAF3IP2	TRAPPC8	TRIM25	TRIM73	TRPM7	TSHZ1	UGT8	USP3	WDR81	WSB1	ZBTB7B	ZNF292
MM087_SOX10-KD	RARG (150g)	ABCA1	ABCC3	ADAMTS1	ADCY6	ADORA1	AGPAT4	AGRN	AHDC1	AQP3	ARF3	ARHGEF17	ATP2B4	BAZ2A	BAZ2B	BCAM	BCL3	BCL6	BCL9L	BDNF	BEX1	C1QTNF1	C1orf216	C20orf112	CALHM2	CD82	CD97	CHST1	CHST11	CLIP2	COL11A1	COL1A1	COL1A2	CSRNP1	CST7	CTTNBP2NL	CXXC4	CXXC5	CYP19A1	DDR1	DLG3	DLX2	DNM1	EFNB1	EGR3	ELFN1	EML2	ERRFI1	ETV1	FAM131C	FAM167A	FGFRL1	FKBP10	FLRT1	FOSL2	GABRA2	GPR162	H1F0	HDAC7	HIST1H2BD	HMGA1	HMGA2	HOXC6	IGFBP5	IGFBP6	IQSEC2	IRF1	IRF6	IRS1	ITGA3	ITGA5	JAKMIP2	KANK2	KCNN3	KCNN4	KLF9	KLHDC8B	LASP1	LEMD1	LPAR6	LRP1	MAP1A	MAP3K12	MEF2D	MEIS3	MMP14	MVP	NDP	NDRG2	NLK	NPTX1	NR1D1	NTRK1	PAQR5	PCDH1	PCSK6	PDGFC	PHF21A	PITPNC1	PKDCC	PLXNB2	POU2F2	PRCD	PRR7	PSD4	PTPN13	PTPRH	PXN	RAC2	RARG	RCBTB2	RHBDF1	RUNX2	S100A1	S100A13	S100A5	SALL1	SATB1	SEMA6D	SERPINE1	SETBP1	SHC1	SIAH1	SLC16A3	SLC16A6	SLC17A7	SLC45A3	SMOX	SNAP25	SOCS2	SOCS3	SPRY2	SRPX2	SSC5D	SYT11	TBX3	TENC1	THRA	TNFRSF1A	TNNT1	TRIM8	TRNP1	TRPS1	UBE2H	UNC13A	VASN	WDR26	ZBTB7B	ZFP36L1	ZNF467	ZNF608
MM087_SOX10-KD	ATF1_extended (148g)	AAGAB	ABCF2	ABCF3	ADM	AKTIP	ALKBH8	ALX1	AMD1	ANGPT1	APOD	APPBP2	ARL1	ARMCX1	ASCC1	ASCC3	ATF1	ATP5G1	ATP6V1H	BLVRA	BOD1	C12orf5	C15orf57	C2orf49	C6orf211	CBWD1	CCDC66	CDKAL1	CHST10	CLPX	COPS8	CPSF6	CSNK1D	CSRP2	CTU2	CWC22	CYC1	DCTN6	DCUN1D4	DDX10	DDX6	DNAJA3	EIF2B3	EIF5A2	ELF1	ELOVL4	FAM60A	FARSA	GIGYF2	GNL2	GTF2H1	GYG1	HCCS	HDHD1	HMGCL	HMOX2	IFT46	KIAA0020	KIDINS220	LSM12	MAGOH	MBIP	MED27	MED30	MITD1	MLF2	MRPS18C	NAB2	NAF1	NAP1L5	NARS2	NFYC	NRBF2	NSUN6	NUFIP1	NUPL2	NXF1	OGFOD2	OSGEPL1	OXCT1	PACSIN2	PDCD10	PELP1	PEX13	PGM2	PHF8	POLK	POT1	PPP1R11	PPP2R2A	PPP4R1	PRDX4	PRKAG1	PROSC	PRPF19	PRPF4	PTPN2	PTS	RAB14	RBM18	RGS17	RNF146	RNLS	RNMTL1	RPP14	SAR1A	SCYL1	SGTA	SLC25A25	SMNDC1	SMU1	SNRPG	SOCS4	SPOP	SPTLC1	SRSF5	STX18	STX5	SUPV3L1	TEX10	TFIP11	THNSL1	TIA1	TNPO1	TOPORS	TRAF2	TRMT61B	TXNL4B	TYW1	USO1	USPL1	UTP14A	UTP15	UTP23	VPS26A	WDR4	WDR53	WDR75	XPNPEP1	ZBTB48	ZC3H10	ZC3H14	ZFPL1	ZMYM5	ZNF143	ZNF215	ZNF281	ZSCAN21	ZW10
MM087_SOX10-KD	STAT2_extended (143g)	ACVR2B	ADAM19	AGTRAP	ALDH1A3	ANXA13	APOL2	APOL6	ARRDC3	ATP10A	BATF2	BIRC3	BTC	C19orf66	C1R	C1S	C3AR1	C5orf56	CALHM2	CCDC11	CMPK2	COL24A1	CPEB2	CTAG2	CXCL10	DDR1	DDX26B	DDX58	DDX60	DDX60L	DMTF1	DNAJB5	DTX3L	EIF2AK2	EPSTI1	ETV7	FAM21C	FBXO32	FBXO6	FMNL3	GBP1	GBP2	GBP3	GCA	GIGYF1	GMPR	GOLGA3	GPRIN3	HERC5	HERC6	HLA-F	HTR2B	IFI27	IFI44	IFI44L	IFI6	IFIH1	IFIT1	IFIT2	IFIT3	IFIT5	IRF7	IRF9	ISG15	JPH2	LNPEP	LPIN3	LRP1	LRRC39	LYSMD3	MIER3	MX1	MYO18A	N4BP1	NPAS2	NPTX1	NUBPL	OAS1	OAS2	OAS3	OASL	PAPD4	PAQR7	PARP10	PARP12	PARP14	PARP9	PATL2	PCDHGA10	PGM5	PLSCR1	PLTP	PML	PNPT1	PNRC1	PPM1K	PRDM6	PRRT2	PTGER4	R3HDM2	RARB	RBM43	RICTOR	RNF213	RSAD2	RTP4	SALL4	SAMD9	SAMD9L	SAMHD1	SCAMP1	SCIN	SIDT2	SLC9A8	SLFN5	SMURF1	SNPH	SP100	SP110	STAT1	STAT2	TAP1	TDRD7	TFAP2C	TLR3	TMCO4	TMEM140	TOB1	TRIM14	TRIM21	TRIM56	TRIM69	TRPM8	UBE2L6	UEVLD	UNC93B1	USP18	VASN	XAF1	ZC3HAV1	ZDHHC21	ZER1	ZNF740	ZNFX1
MM087_SOX10-KD	NFE2L2 (135g)	ABCC2	ABHD4	ADAR	ADRM1	ALDOA	AP1G1	APOC1	ASF1A	ATF3	BACH1	BAG3	BAZ2A	BCL9L	BEND6	BLVRB	BNIP3	BRD2	C6orf58	CADM4	CCDC53	CDKN1A	CHD2	CLCF1	CLIP4	CLU	CNKSR2	CPEB2	CREB5	CTGF	CTSD	CTTNBP2NL	DDX17	DNAJA2	DOCK4	DUSP14	DUSP4	EDIL3	ENO1	EPHX1	F3	FTH1	FTL	GABARAPL1	GADD45A	GAPDH	GCLM	GHITM	GLIS3	GSR	GTF2H1	HECTD2	HMOX1	HSPA9	HTATIP2	IDS	IFRD1	IGFBP6	IKBKG	IL13RA2	IL6	INSIG2	IRF1	KEAP1	KLC1	LMNA	LRRFIP2	MAP1B	MAP2	MAP2K3	MAPK6	MAPRE3	ME1	MKLN1	MOB2	MVP	NAB1	NDRG1	NFE2L2	NFKBIZ	NR3C1	NRD1	NUP153	OXR1	PCDH17	PCYT1A	PGRMC1	PLCL1	PLEC	PLEKHF1	PNPLA8	PPP2CA	PRPSAP1	PSMA3	PSMD11	PSMD7	PTHLH	PTPRN	RAB8B	RB1CC1	RBBP7	RGS3	RHOD	RNF10	RNF24	S100A2	SAMD8	SCYL1	SDCBP	SH2B3	SHC1	SLC22A18	SLC2A1	SNAP25	SPHK1	SQSTM1	SRPX2	STRN3	SYTL2	TBK1	TFG	TGIF1	TIAL1	TNFRSF1A	TRIB3	TRIM16L	TTLL7	UBAP1	UBC	UBE4A	USP33	VCP	ZC3H12C	ZC3HAV1	ZFP36	ZSWIM6
MM087_SOX10-KD	STAT2 (132g)	ACVR2B	ADAM19	AGTRAP	ALDH1A3	ANXA13	APOL2	APOL6	ATP10A	BATF2	BIRC3	BTC	C19orf66	C1R	C1S	C3AR1	C5orf56	CALHM2	CCDC11	CMPK2	COL24A1	CPEB2	CTAG2	CXCL10	DDR1	DDX58	DDX60	DDX60L	DMTF1	DTX3L	EIF2AK2	EPSTI1	ETV7	FAM21C	FBXO32	FBXO6	FMNL3	GBP1	GBP3	GCA	GIGYF1	GMPR	GOLGA3	GPRIN3	HERC5	HERC6	HLA-F	HTR2B	IFI27	IFI44	IFI44L	IFI6	IFIH1	IFIT1	IFIT2	IFIT3	IFIT5	IRF7	IRF9	ISG15	JPH2	LNPEP	LPIN3	LRP1	LYSMD3	MIER3	MX1	MYO18A	N4BP1	NPAS2	NUBPL	OAS1	OAS2	OAS3	OASL	PAPD4	PAQR7	PARP12	PARP14	PARP9	PCDHGA10	PGM5	PLSCR1	PLTP	PML	PNPT1	PNRC1	PPM1K	PRDM6	PRRT2	PTGER4	R3HDM2	RARB	RBM43	RICTOR	RNF213	RSAD2	RTP4	SAMD9	SAMD9L	SAMHD1	SCAMP1	SCIN	SIDT2	SLC9A8	SLFN5	SMURF1	SNPH	SP100	SP110	STAT1	STAT2	TAP1	TDRD7	TFAP2C	TLR3	TMCO4	TOB1	TRIM14	TRIM21	TRIM56	TRIM69	TRPM8	UBE2L6	UNC93B1	USP18	VASN	XAF1	ZC3HAV1	ZDHHC21	ZER1	ZNF740	ZNFX1
MM087_SOX10-KD	FOXO3_extended (132g)	ABLIM3	ACVR1C	ADCY6	AGTPBP1	AHDC1	AKAP13	AKAP7	AMPD2	ARFGEF2	ARHGAP32	ARL17B	ATF3	ATG2A	ATP1B1	ATXN7L3	BBC3	BEND6	C17orf53	C4orf29	C4orf32	C6orf106	CATSPER1	CDK19	CDYL	CHST3	CREB5	DACT3	DLX1	DMBX1	DNAJC27	DYM	DYSF	EBF4	EVI5L	FAM135A	FAM171B	FBXO42	FOXC1	FOXF2	FOXO3	FYN	GALNTL6	GIT2	GLI2	GNE	HIPK1	HOXA3	ICA1L	IGF1R	INO80	INO80D	JMY	KCTD6	KHNYN	KIAA1522	KLF9	KPNA1	LAG3	LATS2	LRRK2	LYPD6	MAFF	MAP3K9	MARK1	MED23	MID1	MPPED2	MSL2	MTMR3	NAA30	NFKBIZ	NR6A1	PCYT1B	PELI1	PELI2	PHACTR2	PHLPP1	PI4KB	PIGA	PIM1	PLEKHG3	POMT2	PRKCD	PRRT2	PTCH1	PTOV1	PTPN3	PWWP2A	RABEP2	RASAL2	RAVER2	RICTOR	RPS6KA1	SDC4	SH3RF1	SIK3	SIPA1L1	SLC10A7	SLC37A1	SMARCA2	SMS	SPAG1	SPECC1L	SPIRE1	SPRED2	SPSB1	ST7	ST8SIA2	STK38	STK38L	SUSD5	SYNE1	TBC1D15	TBCEL	TBX2	TCF3	TGFBR1	TLR6	TMEM156	TMEM217	TMEM51	TRPC4AP	TRPS1	TSGA10	TSPAN5	TUFT1	VANGL1	YOD1	ZBTB10	ZNF292	ZNF579	ZNF706
MM087_SOX10-KD	ETV1_extended (125g)	ABCA1	ABI2	ACVR2B	ADCY6	ALDH3B1	AMIGO2	ANKH	ARF3	ARL4C	ARMCX2	ARMCX3	ARMCX6	BBX	BCL3	BICC1	BTBD8	C20orf112	CCDC106	CHD3	CHST2	CNN2	COL11A1	CPE	CSGALNACT1	CXXC4	CXXC5	CYLD	DLG3	DOCK4	EDIL3	EGR1	EGR3	ELK3	ETV1	ETV3	ETV4	ETV6	FAM84B	FLRT2	FOXO1	GBP3	HIPK3	HMGA2	HOXB8	HOXC6	HPCAL4	HS3ST1	IER5L	IGFBP5	IRS1	ITGB8	KANK2	KCTD1	KIAA1217	KLF9	KLHDC8B	LEMD1	LIFR	LRP1	MYO18A	NAB1	NAB2	NBEA	NCOR2	NDP	NFIB	NID1	NR3C1	NR4A2	ODF2L	OLFML2B	PCM1	PDK4	PHF21A	PIGV	PJA2	PLAG1	PLXNA1	PPFIA2	PPP1R9A	PPP3CB	PQLC3	PRDM6	PROX1	PTPN13	RAB27B	RARB	RARG	RASA1	RASA4	RASGRF1	RGS17	RGS2	RUNX2	SATB1	SCG2	SKIL	SLC12A5	SLC17A7	SLC20A1	SNAP25	SPRY2	SPTBN1	SSBP2	SSBP3	SSH1	STAC	STAG2	STMN3	SYTL5	TBC1D5	TBXA2R	THRA	TMEM131	TPBG	TRPS1	UBTF	UNC13A	VASN	VGF	ZBTB7B	ZNF217	ZNF467	ZNF532	ZNF608
MM087_SOX10-KD	RFX1_extended (118g)	ADRA2A	AHDC1	ANGEL1	ARL17B	BBC3	CACNB1	CCDC40	CCNG2	CDC14A	CDC14B	CEBPB	CHRM1	CNIH2	CREB5	CRISPLD2	CSNK1G1	CTDP1	CTTNBP2	CYP1B1	DCLK1	DENND4C	DLG5	DMBX1	DMWD	DNAL4	DNMBP	DYX1C1	EFNA5	EMP2	EXPH5	FAM107B	FAM124A	FAM184A	FAM53C	FBXO30	FGF13	FLT1	FOXJ2	GABRA2	GAD1	GCH1	GNAL	GXYLT2	HIPK1	HS6ST1	ICA1L	ID1	IFT122	IKZF4	ILDR2	IQCK	JDP2	JPH2	JUND	KIAA0195	KIAA1522	KIF3B	KIF5C	LANCL3	LHX4	LRRC48	MAP3K9	MAST1	MINK1	MKL2	NLGN2	NTM	PAK3	PDGFC	PIN1	PITPNM2	PKD1	PLXNA3	PPARGC1A	PPP1R1C	PRICKLE2	PRR5	PRRG2	PTCH1	RAP2C	RAPGEF6	RBM23	REM2	RFX1	SBK1	SCMH1	SGMS2	SLC10A7	SLC1A3	SLC24A1	SLC25A27	SLC4A4	SMAD7	SPATA5	ST8SIA2	STAT5A	STEAP2	STK36	STK38	STRN4	STYK1	SYNC	TEKT3	TM9SF1	TMEM167B	TMEM47	TSPAN5	TTC21A	TXNDC16	WDR90	WT1	ZBTB7B	ZFPM1	ZHX2	ZNF275	ZNF384	ZNF502	ZNF771
MM087_SOX10-KD	SOX6_extended (118g)	ABCB5	ABHD15	AGPAT5	AIF1L	ANKS1A	ANKS1B	ARHGAP24	ARHGEF9	ARPP21	ATP10B	ATP8B2	BEND3	BHLHE41	BNC2	BTBD16	C14orf37	C19orf44	C2orf88	C9orf170	CHML	CHST10	COL12A1	CPB2	CTTNBP2	DACT1	DGKI	DMRTA2	EFNA5	EIF4G2	EOMES	ESRP1	EXTL3	FABP7	FAM102A	FAM198B	FBXL7	FGD4	FLRT3	FOXN3	GAB2	GNAL	GPHN	HDAC9	HMCN1	HOXA3	HOXA5	ID4	IGSF11	IMMP2L	INPP4B	ITIH3	KAT2B	KCNN2	KLRG1	KRTAP19-1	LPAR3	LRAT	LRRC8B	MEGF9	MGAM	MITF	MPPED2	MTUS1	MXI1	NCKAP5	NEDD9	NFATC2	NLGN1	NPHP4	OTUD7B	P2RX7	PAK3	PELI1	PLP1	POLB	PSCA	PTPRZ1	RAB11FIP3	RAP1GAP	RBP7	RHOJ	ROPN1B	RXRG	SASH1	SCRG1	SERTAD4	SGCD	SHC4	SHROOM4	SLAIN1	SLC1A4	SLC23A2	SLC37A2	SLC4A11	SORBS1	SOX5	SOX6	SOX8	SUSD5	SYN3	SYNPO	TCHH	TEF	TEX15	TIGD2	TLE1	TNFAIP6	TRAF3IP2	TRIM2	TRPM1	TSPAN13	UST	VANGL2	VEPH1	VSIG10L	ZNF528	ZNF777	ZSCAN22
MM087_SOX10-KD	SOX4 (118g)	ABHD14B	ACSL1	AGPAT6	ARHGAP24	ARPP21	ASXL1	BEND3	BHLHE41	BNC2	C17orf82	C2orf88	C6orf48	CABLES1	CADPS	CELF2	CHD6	CHD7	DCT	DLX5	DMD	EIF4G2	EIF5B	EOMES	FAM102A	FAM117B	FAM60A	FAM69A	FBXL7	FGD4	FOXN3	FRAT2	GAB2	GAS1	GPM6B	HDAC4	HDAC9	HELZ	HES1	HEY2	HMCN1	HPGD	ICK	ID3	ID4	IGF1	IRS2	KANK1	KAT2B	KCNN2	KIF13A	KIF3C	KRTAP19-1	LHX1	LRRC8B	MARCKS	MAT2A	MEGF9	METTL12	MEX3A	MEX3D	MLXIP	MXI1	MYC	NACC1	NAT8L	NAV2	NCKAP5	NR1D2	NR4A3	NRIP1	PAK3	PATZ1	PCBP4	PIK3R3	PLA2G6	PLEKHG3	PLP1	PLXNC1	POLB	PQLC1	PRDM13	PRUNE2	PTPRZ1	RBM38	RXRG	SARM1	SASH1	SEPT9	SGCD	SGK1	SHC4	SLC1A4	SLC6A15	SMAD6	SOX10	SOX4	SOX5	SOX6	SSH2	ST5	TBX2	TEF	TFAP2A	TIMP2	TMEM117	TMTC1	TNPO2	TRAK1	TRIB1	TRIM2	TRPM1	TSHZ1	ZFHX3	ZMIZ1	ZNF358	ZNF395	ZNF462	ZNF775
MM087_SOX10-KD	FOSB_extended (115g)	ADARB1	AHDC1	AKNAD1	AMT	ANKRD9	ARC	ARSI	AUTS2	BAI2	BEND6	CAMK2D	CAMK2N2	CASC3	CCDC80	CCNA2	CDK6	CDKL3	COL1A1	CREB3L1	CREB5	CSNK1E	CSNK1G2	CTNND1	DCLK2	DCTN4	DENND5B	DHRS12	DLC1	DUSP1	DUSP6	EGR1	EGR3	ELL2	ELOVL5	F2R	FMNL1	FOS	FOSB	FOXD3	FOXO3	FYN	GNA12	GPR3	GTPBP1	HDAC4	HEG1	HES1	HIST1H4E	HOMER1	ID1	IGF2BP3	IGFBP3	ING1	JDP2	JUN	JUNB	JUND	KLF2	KLF6	KLF9	LRRC48	MAN2B2	MEIS3	MGAT5B	MIDN	MYADM	NCDN	NPR2	NR1D2	NR4A2	NR4A3	OSR2	PAK1	PDE4B	PEG10	PHIP	PKIA	PKIG	PLK3	PMEPA1	POMZP3	POU2F1	PRR7	PTPRS	RAB31	REV1	RFX1	RPL41	RREB1	SAMD4A	SH2B3	SLC12A5	SLC25A37	SOX9	SRF	SYNE1	SYT11	SYT5	TEAD1	TMEM231	TMEM67	TOM1L2	TP53INP2	UBAP2L	USP13	VEGFA	VPS37B	WDR35	WDR52	WEE1	ZBTB7A	ZC3H6	ZC3H7B	ZFHX3	ZFP36L1
MM087_SOX10-KD	NFKB2_extended (113g)	ABCC3	AFF1	AKR7A3	ALG9	ANXA10	APLF	APOL3	ARHGEF16	ATF3	BATF2	BBC3	BIRC3	BTC	C1R	C1S	C6orf58	CACNA1E	CADPS2	CC2D1B	CCL2	CCL5	CD163L1	CD82	CD83	CDK2AP1	CH25H	CLDN1	CMPK2	CORO7	CRTAC1	CTSS	CXCL1	CXCL10	CXCL2	CXCL3	CXorf57	CYLD	DDX47	DDX58	DHX58	DTX4	EGR2	ETV7	FAM171B	FERMT3	FLI1	FUT4	GABRE	GADD45G	GIN1	GLIS3	HIVEP1	HLA-F	ICAM1	IFIH1	IFIT3	IL32	IL4I1	IL6	IL8	IRF1	KIAA0040	KIAA1377	KYNU	LAYN	LCP1	LIF	LTB	MIR155HG	MLKL	MMP9	NAMPT	NAP1L1	NCAM1	NFE2L3	NFKB2	NFKBIA	NFKBIE	NUAK2	OAS3	OASL	PCK2	PDZD4	PEX5	PLA2G4C	PLBD2	PRLR	PTGER4	PTPRR	PTX3	RAB27B	RABL2A	RASA4	RASSF4	RELB	SAMD12	SAMHD1	SERPIND1	SLC11A2	SLC12A7	SOD2	TAPBPL	TCF4	TMEM132A	TNFAIP2	TNFAIP3	TNFRSF11B	TNFRSF1B	TNFRSF9	TRAF1	WDR44	ZC3H12A	ZC3H12C
MM087_SOX10-KD	FOSL2_extended (112g)	ABCC3	ADRB2	AHNAK2	AKAP3	ANGPT1	ANKRD1	APBB2	AQP3	ARHGAP22	ARL4C	ASAP2	ATP1B1	BDNF	BMP4	CAMK2A	CARD10	CCBE1	CD163L1	CDH13	CITED2	CLCF1	COL12A1	COL1A1	COL8A1	CTGF	CXADR	CXCL14	DDAH1	DNM3	EDIL3	EGR2	EPAS1	EREG	ERN1	F3	FAIM2	FAM167A	FAM46A	FGF1	FLNC	FOSL2	GADD45B	GLIPR1	GLIS3	GPR176	GRAMD3	HRH1	IL11	IL1B	IL24	IL6	IL7R	IRF6	IRS1	ITGA5	KCNMA1	KIAA0247	KLF12	LIFR	LOX	LTBP2	LYG1	MAMLD1	METRNL	MUC20	MYL1	MYPN	NAV3	NEFM	NEGR1	NEXN	NGF	NID2	NUAK1	PAQR5	PPARG	PRR16	PTHLH	PTPN6	PTPRN	PTRF	RAB27B	RAPH1	RBMS3	RDH10	SALL1	SCG2	SEMA6D	SEMA7A	SLC8A1	SLFN12L	SNAP25	SOCS3	SPOCK1	STC2	STK3	TACC2	TCF4	TFPI	TGFB2	TGFBR2	THBS1	THSD1	TMEM47	TNFRSF1B	TRNP1	TSC22D2	VEGFC	WNT5B	WNT9A	ZSWIM6	ZYX
MM087_SOX10-KD	BCL3_extended (109g)	ABCC3	AGRN	AIM2	AP3B2	APBB2	ARHGAP22	ASB4	ATP6V1C2	B9D2	BCL3	BDNF	BIN1	BIRC3	C1QTNF1	C1S	C20orf112	CARD16	CCL2	CDC42EP4	CHAC1	CLU	COL15A1	CSF1	CXCL10	CXCL3	EGR2	EGR3	EHBP1L1	EML2	EPHX2	ERRFI1	FAM110B	FAM167A	FCHSD2	FGF5	FHL1	GABRE	GATA6	GLCE	GLIS3	HES4	HOXA10	HS3ST1	IFFO2	IFITM1	IFITM2	IFT80	IGF2BP1	IL4I1	IL7	IRF1	ITGA5	ITGB6	JAK3	KCNN3	KLHL3	LAMB3	LTB	MAGI1	MEF2D	MYADM	NBEA	NDP	NHS	NID2	NPTX1	NR1D1	NRP1	OSMR	PALLD	PAQR5	PCDHGB7	PEX5	PLEC	PLXNB2	PODNL1	POU2F2	PPARG	PPFIA2	PTGES	PTPRB	RASSF5	RELB	RNF128	RRAS	S100A10	S100A3	SCARA3	SEMA4B	SETBP1	SLC45A3	SMOX	SOCS3	SOCS5	SPRR2D	SSBP2	SYCP1	SYT1	TAC1	TBC1D8	TNFAIP2	TNFRSF9	TNFSF4	TOX2	TPBG	TRIM8	VWA5A	ZFP36	ZNF385B
MM087_SOX10-KD	CEBPZ (104g)	ADCK3	AEN	AGFG2	ARHGAP33	ARMC1	ASF1B	C12orf65	C19orf40	CAMTA1	CDC23	CDC6	CDCA2	CDK1	CDKN3	CEBPZ	CHEK2	CKS2	CNOT1	DBI	DDX50	DNM2	DOLPP1	E2F8	EBAG9	ETF1	FAM117B	FAM64A	FAM76B	G3BP1	GART	GATA2	GLS	GPR137C	H2AFX	HIST1H2AH	HIST1H3C	HMGB1	HMGB2	HNRNPR	HSD17B12	ID4	IFFO1	KATNB1	KBTBD8	KCTD9	KIF18B	KPNA4	KPNB1	LIN52	LRRC45	LYPD6	MAEA	MAP3K3	MLEC	MRPS18B	MTMR4	MYH10	NDE1	NPHP4	NUBP2	NUP88	OGG1	PGP	PIK3R3	PIN1	PNRC2	POLA1	POU3F2	PPP2R5C	PPP6R3	PXMP4	RABL3	RBM23	RBM4	RIMKLA	RPS6KA5	SETD5	SIX1	SLC25A25	SLC25A28	SLC25A29	SMAD2	SON	SORT1	SOX4	SP2	STRA13	TAF15	TBCCD1	TESK2	TIAM1	TOMM40	TRAFD1	TSPYL2	TXNDC16	TXNIP	UBE2C	ULK4	UNG	USP1	WASF2	ZBTB9	ZC3H14	ZFP91
MM087_SOX10-KD	NFKB2 (100g)	ABCC3	AFF1	AKR7A3	ANXA10	APLF	APOL3	ARHGEF16	ATF3	BATF2	BBC3	BIRC3	C1R	C1S	C6orf58	CACNA1E	CADPS2	CC2D1B	CCL2	CCL5	CD163L1	CD82	CD83	CORO7	CRTAC1	CTSS	CXCL1	CXCL10	CXCL2	CXCL3	CXorf57	CYLD	DDX58	EGR2	FERMT3	FLI1	FUT4	GABRE	GADD45G	GIN1	GLIS3	HIVEP1	HLA-F	ICAM1	IFIH1	IFIT3	IL32	IL4I1	IL6	IL8	IRF1	KIAA0040	KIAA1377	KYNU	LCP1	LIF	LTB	MIR155HG	MLKL	MMP9	NAMPT	NAP1L1	NCAM1	NFE2L3	NFKB2	NFKBIA	NFKBIE	NUAK2	OAS3	PCK2	PDZD4	PEX5	PLA2G4C	PLBD2	PRLR	PTGER4	PTPRR	PTX3	RAB27B	RABL2A	RASA4	RASSF4	RELB	SAMD12	SAMHD1	SERPIND1	SLC11A2	SLC12A7	SOD2	TAPBPL	TCF4	TMEM132A	TNFAIP2	TNFAIP3	TNFRSF11B	TNFRSF1B	TNFRSF9	TRAF1	WDR44	ZC3H12A	ZC3H12C
MM087_SOX10-KD	ATF1 (93g)	ABCF3	ADM	AKTIP	ALX1	AMD1	ANGPT1	APOD	APPBP2	ARL1	ASCC1	ATF1	BOD1	C12orf5	C2orf49	CBWD1	CCDC66	CHST10	COPS8	CPSF6	CSNK1D	CSRP2	CTU2	CWC22	DCUN1D4	ELF1	FAM60A	GNL2	GTF2H1	GYG1	HCCS	HDHD1	HMOX2	IFT46	KIAA0020	LSM12	MAGOH	MBIP	MED27	MED30	MLF2	NAB2	NAF1	NAP1L5	NARS2	NSUN6	NUFIP1	NUPL2	PDCD10	PELP1	PHF8	POLK	POT1	PPP1R11	PPP2R2A	PRKAG1	PROSC	PRPF19	PRPF4	PTPN2	PTS	RAB14	RBM18	RGS17	RNMTL1	RPP14	SAR1A	SLC25A25	SMNDC1	SMU1	SPOP	SPTLC1	SRSF5	STX5	SUPV3L1	TFIP11	TIA1	TOPORS	TRAF2	TXNL4B	USO1	UTP15	UTP23	WDR4	WDR53	XPNPEP1	ZBTB48	ZC3H10	ZMYM5	ZNF143	ZNF215	ZNF281	ZSCAN21	ZW10
MM087_SOX10-KD	SOX6 (85g)	ABHD15	ANKS1A	ANKS1B	ARHGEF9	ARPP21	ATP10B	ATP8B2	BEND3	BHLHE41	BNC2	C14orf37	C2orf88	CHML	CPB2	DGKI	DMRTA2	EIF4G2	EOMES	ESRP1	FABP7	FAM102A	FAM198B	FBXL7	FGD4	FLRT3	FOXN3	GAB2	GNAL	HDAC9	HMCN1	HOXA5	ID4	INPP4B	ITIH3	KAT2B	KCNN2	KLRG1	KRTAP19-1	LPAR3	LRRC8B	MEGF9	MITF	MPPED2	MTUS1	MXI1	NCKAP5	NEDD9	NFATC2	NLGN1	NPHP4	P2RX7	PAK3	PELI1	PLP1	POLB	PSCA	PTPRZ1	RAB11FIP3	RHOJ	ROPN1B	SASH1	SCRG1	SGCD	SHC4	SHROOM4	SLAIN1	SLC1A4	SLC4A11	SORBS1	SOX5	SOX6	SOX8	SYN3	SYNPO	TEX15	TRAF3IP2	TRIM2	TRPM1	TSPAN13	UST	VANGL2	VEPH1	VSIG10L	ZNF528	ZNF777
MM087_SOX10-KD	BCL3 (82g)	ABCC3	AIM2	AP3B2	ASB4	ATP6V1C2	B9D2	BCL3	BDNF	BIRC3	C1QTNF1	C1S	CARD16	CCL2	CDC42EP4	CHAC1	CLU	COL15A1	CSF1	CXCL10	CXCL3	EGR2	EHBP1L1	EML2	EPHX2	ERRFI1	FAM167A	FCHSD2	FHL1	GABRE	GATA6	GLCE	HES4	HOXA10	IFFO2	IFITM1	IFITM2	IGF2BP1	IL4I1	IL7	IRF1	ITGA5	ITGB6	KCNN3	LAMB3	LTB	MYADM	NHS	NR1D1	OSMR	PALLD	PAQR5	PLEC	PLXNB2	PODNL1	POU2F2	PPARG	PTGES	PTPRB	RASSF5	RELB	RNF128	RRAS	S100A10	S100A3	SCARA3	SEMA4B	SETBP1	SLC45A3	SMOX	SOCS3	SOCS5	SPRR2D	SSBP2	SYCP1	SYT1	TNFAIP2	TNFRSF9	TNFSF4	TOX2	TPBG	TRIM8	VWA5A
MM087_SOX10-KD	FOS_extended (81g)	AHNAK	ANKRD28	ANXA1	ARC	ARHGEF12	ATXN1	BCL9	BCL9L	BLOC1S1	BMP1	C9orf89	CNN2	COL1A1	COL7A1	CTNNAL1	CYR61	DDAH1	DDR1	DPYSL2	DUSP1	DUSP5	EGR1	EGR3	EHD3	EMP3	F2R	FKBP5	FN1	FOS	FOSB	HEG1	HOOK2	ICK	IER2	IL13RA1	JUN	JUNB	KCNN4	KDELC2	KIAA1217	KLF2	KLF6	LAMB3	MAPK6	MAPRE2	MDFI	MEF2C	MICAL3	MNT	MVP	NFATC2	NR4A2	NXN	PEG10	PGM2L1	PHF21A	PLEC	PMEPA1	PTPRN	RAB31	RASA2	RBPJ	RNF182	RUFY3	S100A2	SEPT9	SERF2	SHC4	SLC25A23	SLC2A1	SLC4A2	SOCS3	SPATS2L	TFE3	TOX2	TSHZ1	TUBA1A	VIM	WEE1	ZFP36	ZFP36L1
MM087_SOX10-KD	IRF3_extended (81g)	ADM	AKR1B1	ANGPT1	ANKFY1	APIP	ARID4B	BIRC3	BST2	CADPS2	CBX8	CDK5RAP1	CLN5	CRYAB	CXCL10	DDX58	DNAJC2	DNPEP	DTX3L	ELF1	ETV4	FAM103A1	FOXP1	GADD45G	GAS2	GPBP1	GSDMD	H3F3B	HIPK2	HOXC6	IDH2	IFIH1	IRF2	IRF3	IRF7	ISG15	ISOC2	KIF22	LCP1	LIN9	MAN2A1	MARCKSL1	MDK	MOV10	NBN	NMI	NRK	NSMCE4A	OBFC1	PARP10	PARP14	PARP9	PDHX	PLEK2	PRDX4	PRKD2	PSMB8	PSMB9	PTPRR	PVRL2	PYCARD	RNF219	RTN4	SAMD9	SERPINB2	SH3BGRL	SLC25A22	SPCS3	STAMBPL1	TAP1	TMBIM6	TRAF5	TRIM56	U2AF2	UNK	UPP1	USP18	VWA5A	ZNF264	ZNF296	ZNFX1	ZYX
MM087_SOX10-KD	FOXJ3_extended (79g)	ADAR	ARHGEF7	ATXN1L	BCAR3	BCL6	CCDC144A	CDK17	CDKN1B	CNOT6	DCAF5	DHX40	DMRTA2	DNM3	EPB41	EPC2	EPS15	ETV5	FAM118A	FAM199X	FAM24B	FAM43A	FBXW7	FNIP1	FOXJ3	FOXN3	GABPB1	GNAL	GPATCH8	GRK5	JARID2	JUND	KDM4A	KDM6A	KLF10	KLF3	LCAT	LHFPL2	MAFK	MAML2	MLLT10	MTPAP	NCOA5	NFAT5	NPTN	NR1D2	PAK3	PARG	PDE4B	PLEKHM1	PPP1R12B	PTBP2	PTPN3	PTPRG	PUM1	RAB3IL1	RALGDS	RALGPS2	RFX3	RICTOR	RNF44	SAMD4A	SBF2	SEMA5A	SGPL1	SLTM	STAT5B	TBX2	TEAD1	TET2	TLK2	UPF1	WWC2	XPO7	ZBTB44	ZCCHC11	ZER1	ZMAT3	ZNF777	ZRANB1
MM087_SOX10-KD	NCOR1 (74g)	ABTB2	AKAP13	BAZ2B	BMP4	CASP1	CCDC112	CCND1	CD47	CDC42BPA	CEP350	CORO2B	CXXC4	DBN1	DCBLD2	DENND4A	DKK3	DOCK4	DUSP14	EHBP1	ENC1	ENPP1	ETV4	FAM65B	FES	FGF1	FUT4	FUT8	GLCE	GPBP1	HECTD2	HRH1	HUWE1	INSIG1	ITPR2	JMJD1C	KCNE4	KIAA0232	MGA	MKLN1	MYO1B	NCOR1	NR2F1	NR3C1	OLFML2B	PAFAH1B1	PCDH7	PGM2L1	PHF21A	PIAS1	PPFIBP1	RAD50	RB1CC1	ROCK1	SH2B3	SLC25A20	SLFN12	SMARCAL1	SOX2	SOX9	SPATA7	SPRY4	SPTBN1	SRGAP3	SYNRG	TBC1D5	TBL1X	TOB1	TP53BP1	TRIM69	UACA	UBR2	WWTR1	ZNF148	ZNF438
MM087_SOX10-KD	NFE2L1_extended (72g)	ADARB1	AHDC1	AKT3	ANKRD9	ATXN1L	CAMK2D	CASC3	CCNA2	CD109	CDK6	CHD7	CREB5	CSNK1E	CSNK1G2	CSNK1G3	CTNND1	CYHR1	DCTN4	ELL2	EPB41	FAM65A	FOSB	FOXO3	FYN	GATA2	GTPBP1	HEG1	HERC1	HOMER1	HOXB9	HRK	IGF2BP3	ING1	JOSD1	JUND	KIAA0232	KLF9	NCDN	NFE2L1	NR1D2	NR4A2	PAK1	PER2	PER3	POU2F1	PRR7	PTPRS	REV1	RFX1	RREB1	SAMD4A	SAMD4B	SLC12A5	SLC25A37	SLC7A11	SRF	SYT11	TEAD1	TMEM57	TP53INP2	TPT1	TRIM44	UBAP2L	UBE2H	USP13	VEGFA	VPS37B	WEE1	ZBTB7A	ZC3H6	ZC3H7B	ZFHX3
MM087_SOX10-KD	EGR3_extended (70g)	ABTB2	ACAN	ACTR3C	AFF2	ARC	ARHGEF19	ATP6V1C2	C16orf45	CAMK2A	CNKSR3	COL18A1	COL1A1	COL2A1	COL8A1	CST7	ECE1	EGR1	EGR3	ENPP1	FAM20C	FER	FGF1	FXYD6	FZD1	GLCE	GPR155	GRIK2	HIVEP3	HR	IER5L	INA	ITGA1	L1CAM	LIF	LIN28A	MAF	MAML3	MFSD6	MICALL2	MYO15A	NPTX1	NPW	NR2F1	NR4A1	NXN	PCDH1	PKDCC	PPP1R9A	PTGER2	RASGRP2	RCSD1	RFTN1	SEMA4A	SEPP1	SHISA2	SKIL	SLC16A6	SLC17A7	SMCR5	SNTB1	SPON2	SPRED3	SPRY1	SPRY4	SRGN	SSC5D	STX1A	TIMP3	TINAGL1	TOX2
MM087_SOX10-KD	MYBL2_extended (70g)	ADD3	ARHGAP11B	ATXN7	C12orf65	C1QL1	C20orf27	CDC20	CDCA7	CENPL	CRNDE	DCAKD	DGCR8	DGKH	DGKZ	DHRS3	DLEU1	DTL	E2F8	ELF2	ELOVL5	EZH2	FAM184A	FAM24B	FAM96A	FBXO43	FNIP2	FOXP4	GGCT	GIGYF1	GPC4	H2AFV	HAUS4	HES1	HMGB2	HNRNPUL1	HOXC9	ID1	ILF3	KIAA1522	LARGE	LRP4	LSM6	MDC1	MND1	MYBL2	NASP	NBEAL1	NEURL1B	NUP160	OSBPL6	PLEKHJ1	POU3F2	RBMS2	RFX2	RRM2	SF1	SFMBT1	SMS	SRSF6	STAM	SUV39H1	TBP	TIMM9	TJAP1	TMED8	UBE2C	UBE2S	WDR62	ZC3H6	ZMYM3
MM087_SOX10-KD	ATF5_extended (68g)	ACPL2	AGPAT3	AKT1S1	AKT2	AMMECR1L	ATF5	BEND7	C12orf66	C1orf53	CAMK2N2	CDH7	CERK	CHRM1	DCAF4	DEF8	DLST	DPYSL3	ENTHD1	ENTPD5	ERF	FAM107B	FAM198B	FLT1	FOXC1	GAL	GATA4	IMPAD1	KCNN2	KIAA1614	LHX1	MEPCE	MFN2	MME	NOTCH2NL	PAK4	PLCB2	PRDM13	PRKX	PTPRR	RAB21	RBM24	REM2	RIN3	RIPK4	RPS16	RPS21	RXRA	SAMD4B	SCAF1	SDHAF1	SERTAD4	SIK1	SLC7A11	SMAP2	SORBS2	ST8SIA2	SUPT5H	TRAF3	UBE2S	VPS37B	WT1	ZBED4	ZC3H12A	ZNF548	ZNF569	ZNF574	ZNF697	ZNF787
MM087_SOX10-KD	CREB5_extended (64g)	ANKRD1	ATF3	CAMTA2	CDKN2B	CHAC1	CLCF1	CREB3L1	CREB5	CXCL1	CXCL3	CYFIP2	DENND2C	DUSP16	EBF1	ERO1LB	FBN2	FLNC	FOSL2	FST	GATA6	GDNF	GPR176	GPRC5A	HDAC9	HIST1H4H	IL11	IL1B	INHBA	JUN	JUND	KCNMA1	KDM6B	KIF5C	KLF7	LBH	LOX	LRRC7	LYSMD3	MAFF	MAFK	MARCH8	MCTP1	MIR155HG	NEXN	NGF	NHLH1	PALM2	PDGFB	PER2	PRSS35	PTGS2	PTHLH	RABGEF1	SEL1L3	SESN2	SH2D5	SLIT2	STC2	TFEC	TMEM217	TSLP	VEGFA	WNK4	ZSWIM6
MM087_SOX10-KD	FOXO3 (63g)	ACVR1C	AHDC1	AKAP13	ATF3	BBC3	BEND6	CDK19	CHST3	CREB5	DMBX1	EVI5L	FAM135A	FOXC1	FOXO3	FYN	GALNTL6	GNE	HIPK1	IGF1R	INO80	INO80D	JMY	KHNYN	LAG3	LRRK2	LYPD6	MAFF	MAP3K9	MARK1	MED23	MID1	MPPED2	MSL2	NFKBIZ	PELI2	PHACTR2	PHLPP1	PI4KB	PIM1	PLEKHG3	PRRT2	PTCH1	PTPN3	RASAL2	RICTOR	SDC4	SH3RF1	SLC10A7	SLC37A1	SMARCA2	SPRED2	STK38L	SYNE1	TBX2	TCF3	TGFBR1	TMEM156	TRPS1	TSGA10	TSPAN5	VANGL1	YOD1	ZBTB10
MM087_SOX10-KD	ATF6 (59g)	AFTPH	ALDH1L2	ARF1	ARMCX3	ATF6	BRD2	C12orf23	CCDC47	CFL1	CLGN	CLTC	COPB1	CYLD	DCAF12	DHDDS	DNAJC10	EGR3	ELF1	EPRS	ERP44	FAM129A	FKBP14	GFPT1	GOLGA3	GOLGB1	GRB2	KDELR3	LEPRE1	MIA3	PCMTD2	PPAPDC1B	PPP1R10	PRRX1	RAB1A	RPN1	RRBP1	SCFD1	SEC23A	SEC24D	SLC30A5	SLC33A1	SND1	SRPR	SSR1	SSR3	STT3A	STX5	SYNCRIP	SYT1	TAC1	TBC1D15	TBL1X	TM9SF2	TM9SF3	TRAM1	UAP1	UFC1	XRN1	ZFP36L1
MM087_SOX10-KD	E2F7_extended (57g)	ABCB10	ARHGAP11A	ARL4C	ARNTL	BMF	BRMS1L	BRPF3	CDC25A	CDKN1A	CDT1	CHERP	CNTLN	COX8A	CREB5	CREBZF	DMTF1	DPYSL2	E2F1	E2F2	E2F7	ENPP1	FAM76B	GINS1	GNG4	GTF2A1	HIST1H2AH	HIST1H2AJ	HIST1H2AL	ING3	KBTBD2	MAP3K7	MMP16	NFKB2	NIPBL	NOTCH2	NR2F2	NR2F6	NRP1	OSMR	PATL1	PDE4B	RANBP9	RBL1	RIC8B	SATB1	SIK2	SLC35A3	SMAD7	STAG1	STRN	TCF4	THAP10	TLE3	TOPBP1	WEE1	ZNF384	ZNF467
MM087_SOX10-KD	HDAC2 (55g)	AATF	ACTR6	BCLAF1	BUB3	CALR	CCT5	CDC5L	CIRH1A	CLUAP1	COQ3	CPSF2	CSTF1	DDX10	DUSP12	EIF1	ENOPH1	EWSR1	EXOSC5	FAM49B	GTF2F2	HDAC2	HLTF	HNRNPK	HSP90AA1	HSPA14	HSPA8	KIF4B	LMNB1	MED27	MED4	MTCH2	MTHFD1	NAA15	NUDT5	PDS5B	PHIP	PSMD11	RBM12	SEC63	SEPHS1	SSB	SSRP1	SYNCRIP	TARS	TFB1M	TGDS	TMEM109	TOP1	TPR	TUBA1B	U2AF2	UTP18	WTAP	XRCC6	ZC3H14
MM087_SOX10-KD	EGR3 (53g)	ABTB2	ACAN	AFF2	ARC	ARHGEF19	ATP6V1C2	C16orf45	CAMK2A	COL18A1	COL1A1	COL2A1	COL8A1	CST7	ECE1	EGR1	EGR3	ENPP1	FAM20C	FER	FGF1	FXYD6	FZD1	GLCE	GRIK2	HIVEP3	HR	INA	ITGA1	LIF	LIN28A	MAF	MAML3	MFSD6	MICALL2	MYO15A	NPTX1	NPW	NR2F1	NR4A1	PCDH1	PKDCC	PPP1R9A	RCSD1	RFTN1	SEMA4A	SEPP1	SKIL	SLC16A6	SLC17A7	SNTB1	SPRY4	SSC5D	STX1A
MM087_SOX10-KD	FOSL2 (53g)	ADRB2	AHNAK2	ANGPT1	APBB2	AQP3	ARHGAP22	ATP1B1	CARD10	CD163L1	CLCF1	COL12A1	COL8A1	EDIL3	EREG	ERN1	F3	FAM167A	FAM46A	FGF1	FLNC	FOSL2	GLIPR1	GLIS3	GPR176	GRAMD3	HRH1	IL11	IL7R	IRF6	ITGA5	KCNMA1	LIFR	LTBP2	LYG1	MUC20	MYL1	MYPN	NEGR1	NGF	NID2	PAQR5	PPARG	PRR16	PTHLH	PTPRN	PTRF	RAPH1	SNAP25	SPOCK1	TACC2	TFPI	TNFRSF1B	TRNP1
MM087_SOX10-KD	MYBL2 (52g)	ADD3	ARHGAP11B	C12orf65	C1QL1	CDC20	CENPL	CRNDE	DCAKD	DGCR8	DGKH	DGKZ	DHRS3	DLEU1	DTL	E2F8	ELF2	EZH2	FAM96A	FBXO43	FNIP2	FOXP4	GGCT	H2AFV	HES1	HMGB2	HNRNPUL1	HOXC9	ILF3	KIAA1522	LSM6	MDC1	MND1	MYBL2	NASP	NBEAL1	NEURL1B	NUP160	OSBPL6	PLEKHJ1	POU3F2	RRM2	SF1	SMS	STAM	SUV39H1	TBP	TMED8	UBE2C	UBE2S	WDR62	ZC3H6	ZMYM3
MM087_SOX10-KD	ZNF281_extended (52g)	AFF4	AHDC1	AKAP13	BBX	BCL6	BCOR	CELF1	CITED2	COL11A1	CSNK2A1	CTNND1	CXXC5	DDAH1	ELK3	FRMD6	HIF1A	HIPK3	HOXC6	KDM5B	LEMD1	LIFR	LMO4	MARCKS	MEF2D	NCOA3	NEK7	NR2F2	PDGFB	PHF21A	PIK3R1	PPP2R5E	PROX1	RAPH1	SEMA4A	SGMS1	SIAH1	SNAP25	SPRY2	STAG2	STAT1	TAF15	TAOK1	TBX3	TMEM2	TRPS1	WDR26	ZC3H11A	ZEB2	ZFHX3	ZMYND8	ZNF281	ZNF608
MM087_SOX10-KD	THRA (50g)	ABCA1	ALDH3B1	BAI2	BCAM	BCL3	BMP4	C1QTNF1	CCDC136	COL1A1	COL1A2	CORO2B	DIXDC1	EHBP1L1	EHD2	EPAS1	ETV1	FAM131C	FKBP10	GPR162	HPCAL4	IGDCC4	IGFBP6	IQSEC2	IRF6	ITGA3	JAKMIP2	KLHDC8B	LASP1	LST1	LTBP2	MAP1A	MEIS3	MMP2	MUC20	NDRG2	NR2F1	PBXIP1	PDGFC	PPP2R2B	PTPN13	PVRL1	RARB	RARG	RUNX2	SSC5D	TEAD2	THRA	TLN1	ZNF467	ZNF608
MM087_SOX10-KD	TFE3_extended (49g)	AGAP5	AHDC1	ARHGEF17	ARL4C	ATF3	ATXN1	CBX7	CDKN2AIP	CLCF1	CORO2B	CREB5	DENND5A	DLX2	DUSP5	DUSP7	E2F7	FAM21A	FBXO3	GPR162	GUCY1A2	HBEGF	HOXC10	IL24	IRS1	JDP2	KCTD1	KIAA1522	KLF12	KLF5	MDGA1	NEURL2	NR1D2	NR3C1	OTUD1	PDE4D	PDP1	POU2F2	PRDM6	RHOBTB1	SATB2	SH2B3	SLC39A11	SLC6A6	TFE3	TMEM131	TRIM8	WLS	ZBTB2	ZBTB7B
MM087_SOX10-KD	MAX (46g)	ARL8B	BCL6	BEX4	BIK	C14orf28	C1orf109	C1orf52	C2CD2L	DAPK1	DAZAP2	DCAF4	DIRAS1	DNAJC12	DPH5	DUSP3	EFNA3	FAM169A	FAM91A1	FKBP11	GABARAPL1	GNPNAT1	HK2	IKZF5	IRX6	MAX	NUS1	PLEKHM1	PPP1R14C	RAB7L1	RELA	RGS16	RNF114	RNMT	RRAGC	SELK	SLC25A32	SLC25A38	SLC31A1	TMEM55B	TRMT61A	TXNL4B	UBE2O	UBFD1	UBQLN1	ZFYVE26	ZNF141
MM087_SOX10-KD	SMAD5 (45g)	AASDH	ARID1A	BBX	C2CD3	CDK13	CDKAL1	CEP152	CEP350	CLIP1	CNKSR2	CPEB4	CUX1	CXorf38	FBXO45	GMFB	HABP4	IPO7	JARID2	LARS2	MAP3K1	MARCH6	MATR3	MED14	MEF2A	MON1B	NEURL4	NIPBL	NUP153	PMEPA1	PPTC7	PURA	RBM27	RNF14	SETD5	SLC12A2	SMAD5	SPEN	STAG1	STAG2	TCERG1	UBR3	USP9X	WDR82	ZFHX3	ZFP91
MM087_SOX10-KD	FOSL1_extended (44g)	ABLIM1	ANKRD1	ASB6	C17orf53	C8orf48	CAPN5	CCL5	CDH18	CKAP2L	CXCL10	CYTH2	DOK1	FAM110A	FAM120AOS	FAT1	FGF5	FOSL1	KITLG	LIF	MAPK7	MTL5	NTM	PKMYT1	PLCB1	POT1	PPP2R1B	RASEF	RCE1	RELA	RIN1	SERPINB2	SFXN5	SH3RF2	SIX2	SPAG4	STAMBPL1	STARD13	TM4SF1	TM4SF18	TMEM154	TNFRSF11B	TNFRSF12A	TRAF1	UBASH3B
MM087_SOX10-KD	HOXA10 (43g)	ANKH	ASB4	BAIAP2L2	BCAT1	CACNA1E	CACNA2D1	CADM1	COL5A2	CRYAB	DTNA	E2F6	EPS8L1	FABP5	FAM133A	FAM81A	FGF12	FLRT2	HLA-DQB1	HOXA10	HSBP1L1	LENG9	LIMCH1	MGST1	NAV2	NCAM1	PCDH9	PITX2	PLAA	PPFIA2	PTPRB	PTPRK	RIC3	SCRN1	SIX2	SLC16A8	SMARCD3	SYK	TCF4	TLR4	TSPAN12	UCHL1	VOPP1	WASF3
MM087_SOX10-KD	RFX1 (42g)	ANGEL1	ARL17B	BBC3	CCNG2	CNIH2	CREB5	CSNK1G1	CTTNBP2	DCLK1	DLG5	DMWD	EFNA5	EMP2	FAM184A	FLT1	GCH1	GNAL	ID1	IFT122	IKZF4	IQCK	KIAA1522	KIF3B	LRRC48	MAST1	MINK1	NLGN2	PIN1	PRRG2	PTCH1	RFX1	SCMH1	ST8SIA2	STK36	STRN4	TM9SF1	TMEM47	TSPAN5	WT1	ZBTB7B	ZNF384	ZNF771
MM087_SOX10-KD	RELA_extended (42g)	ABHD5	CBX4	CMIP	CREB5	CTCF	CTDSP2	CYHR1	DDIT3	DYRK1A	EHD1	EIF1	FGFR4	FYN	GATA2	GYS1	HDGF	HOXB9	IL6R	JDP2	KLF9	LATS2	LONRF1	MSL1	NFIB	PAX6	PHF12	RBPMS	RELA	RHOG	SERTAD2	SKI	SLC12A5	SOX6	SPIN1	TBC1D1	TMEM57	TMTC2	TRIB1	TRIOBP	VEGFA	VPS37C	WEE1
MM087_SOX10-KD	HSF1 (41g)	ACOT7	ADCK5	AHSA1	APBA3	ART3	BCAR1	CCT4	CDC37	CRYAB	DNAJA1	DNAJB1	DNAJB5	EWSR1	FBXW5	FKBP4	GPAA1	GPBP1	HLX	HSF1	HSPA1B	HSPA8	HSPD1	HSPE1	HSPH1	JMJD6	LIPG	MAF1	MMP17	OAZ1	PCYT2	PLEKHA6	PODXL2	PTGES2	SERPINH1	SHARPIN	SLC39A4	STK25	VPS28	WDR18	XPO1	ZNF259
MM087_SOX10-KD	HOXA7_extended (40g)	AGPAT4	ATOH8	ATP8A2	C1orf61	C9orf170	CDK14	CTAG2	DGKE	DLGAP1	DMKN	DMRTA2	DTX4	EYA4	GCK	HMX2	HOXA1	HOXA3	HOXA6	HOXA7	IGSF10	IQSEC3	LCP1	LHX8	LIMCH1	LRRC4B	MEIG1	MGAT4A	NRCAM	PAGE1	PCDH20	PDE11A	POU3F1	RPH3A	SLC22A23	SLC46A3	TBKBP1	TCP11	TFEC	TSPAN12	ZNF485
MM087_SOX10-KD	HMGB3_extended (39g)	ANP32E	CCDC85C	CCNB2	CCNG1	CDC25C	CENPF	CSE1L	FOXM1	H2AFV	H2AFZ	HMGB1	HMGB2	HMGB3	HMGN2	HN1	KIF14	MAD2L2	MKI67	MZT1	NKAP	NMU	NUCKS1	NUSAP1	PBK	PHF19	PIF1	RANGAP1	REEP4	RNF26	SKA2	SLC25A5	STMN1	SUN2	TMEFF2	TNFAIP8L1	TPX2	TROAP	UBE2T	USP13
MM087_SOX10-KD	LHX8_extended (39g)	ACSS3	BCAT1	C10orf35	CDH18	CLDN1	DSEL	EVPLL	FAM159A	FAM84B	FLRT2	HMX2	IQSEC3	LHX8	LIMCH1	LRRC6	MGAM	MGST1	MYCT1	NLRP1	PLEKHA6	PRTFDC1	PTPRR	RIC3	SAMD12	SCN9A	SH3RF2	SLFN12L	STAC	STEAP3	SYT1	TAC1	TACC2	TCF4	TCP11	TLX2	TNFRSF9	TPM2	VEGFC	ZNF804A
MM087_SOX10-KD	FOXO1_extended (38g)	AFF2	ANGPT1	ANTXR2	AQP3	ARL4C	CPE	DUSP5	FLRT2	FOXO1	HMGA2	IGFBP5	INHBA	ITGA2	LEMD1	LIFR	MAGI1	MAML3	MCTP2	NBEA	NDP	NEFM	NRP1	NTRK1	PCDH20	PDGFB	PROX1	RAB27B	RNF128	SCG2	SEMA4B	SEPP1	SLIT2	ST8SIA4	STC1	SYT1	TRPS1	UNC13A	WNT9A
MM087_SOX10-KD	FOXP4_extended (39g)	ANK2	ARHGEF6	BCL9	BEND5	C11orf84	CABLES2	CDH24	CELSR3	DLX1	DPYSL5	ENHO	FAM117B	FBXL22	FOXN3	FOXP4	GPR137C	HIVEP1	HOXD9	INPPL1	KIAA0754	KLF12	LHX4	LRRC8A	MAP3K9	NFATC4	NFIX	NHLH1	PAK3	PAN3	PELI1	PLEKHG3	PTPRJ	RNF19B	SIRT1	SYNPO	TFDP2	TSPAN33	ZIC2	ZNF706
MM087_SOX10-KD	MAF_extended (38g)	ACAN	ACSBG1	C14orf37	C3AR1	CADM4	CCL3	CCR1	CDKN1C	CELF2	COL5A3	CST7	DBNDD1	DDIT4L	DMD	FGD4	FXYD6	GBP2	IRF4	MAF	MAL	MDFI	MFSD6	MYL1	NCAM2	OLFML2B	OLFML3	PGM2L1	PIK3R1	PLA2G6	PLEKHB1	PLEKHG5	PPAPDC1A	RPH3A	SEPP1	SRGN	TINAGL1	TLE4	TP53INP1
MM087_SOX10-KD	RUNX1_extended (38g)	ANKRD1	CADPS	CRIM1	EIF4E3	EMB	ETS1	FAM107B	FBXW4	FRMD6	GDNF	GPRC5A	IRS2	ITPRIP	KCNAB1	KIF5C	MFAP3	MGAT5B	MMAA	NTM	OXTR	PAK3	PHLDB2	PTBP2	PTPRF	RIN2	RNF152	RUNX1	SALL1	SLC39A12	SMAD7	SORBS2	STARD13	STK17B	SVIL	TET3	TMEM47	TSPAN5	USP53
MM087_SOX10-KD	SMAD9 (38g)	C17orf103	CACNA1D	CDH7	CELSR3	CHRNA7	CISH	CNTNAP4	CROCC	DUSP9	EVL	FOXC1	GALNTL6	GDPD5	GHR	GPR137C	HOXA6	IGF1R	KCNE1	KCNIP3	KCNN2	LHX4	LINGO1	LPHN1	LRGUK	MINK1	NPTXR	PDE1C	POU4F1	PPARGC1A	PRKX	PTPRJ	RIPK4	SMAD6	SMAD9	TMTC1	USP27X	VEPH1	ZNF485
MM087_SOX10-KD	CTCF_extended (38g)	CASKIN2	CDK14	CDKN2D	CELF1	CEP135	CTCF	DCTN1	DHX16	DIAPH1	DPP8	DPYSL3	FAM83D	FBXO34	FGD6	FNTB	HNRNPL	INTS1	IPO9	KDM3B	LMO1	MYO18A	NME1-NME2	NOM1	NR2C1	OTUD3	PCDHB5	POU2F1	PXN	RNF214	RPGR	STAG2	SVIL	SYNM	TLE3	TXNRD1	USP42	ZBTB37	ZNRF1
MM087_SOX10-KD	CTCF (37g)	CASKIN2	CDK14	CDKN2D	CELF1	CEP135	CTCF	DCTN1	DHX16	DIAPH1	DPP8	DPYSL3	FAM83D	FBXO34	FGD6	FNTB	HNRNPL	INTS1	IPO9	KDM3B	LMO1	MYO18A	NME1-NME2	NOM1	NR2C1	OTUD3	PCDHB5	POU2F1	PXN	RNF214	RPGR	STAG2	SVIL	SYNM	TLE3	TXNRD1	USP42	ZNRF1
MM087_SOX10-KD	HOXB2_extended (37g)	ADPRH	ANKRD1	APBA3	ART3	BAG3	CAMK1	CCL20	CDC42EP1	CDC42EP3	CDCP1	CDH13	CHST1	CSRNP1	CYP46A1	DLC1	ELMO1	F3	FGF1	GDNF	GLIS3	HOPX	HOXB2	INHBA	LIF	LIPG	MIER2	NGFR	NTM	PLEKHF1	PRCD	RCAN1	RNF166	SCUBE3	STX1A	TGIF1	WNT9A	ZNF232
MM087_SOX10-KD	LHX6_extended (35g)	APC2	ARHGEF33	C17orf82	CCK	CD48	COL11A2	DPYSL3	DUSP9	EPS8L1	EVPLL	FABP7	FAM159A	FERMT1	FLRT2	GHR	HAS2	HMX2	ISL2	ITIH5	KCNS1	LHX6	LHX8	LRRC4B	MAOB	MGAM	PLBD1	RHCG	RTN4R	SCN5A	SIX2	SORL1	SOX8	TCF4	TLX2	VWA5A
MM087_SOX10-KD	MYLK (35g)	AFF3	ANGPT1	ANTXR1	ATP1B1	CCL2	CORO2B	DDAH1	FAM167A	FGF1	FGF5	GLIS3	IGDCC4	IGFBP5	ITGA5	LEMD1	LYPD6B	MET	MUM1L1	MYLK	NDP	NGF	NTM	OSBPL5	PTPRR	RIN2	SDC2	SLC8A1	SLFN12L	SNX7	TBX15	TGFBI	TMEM108	TMEM47	TRERF1	ZBTB20
MM087_SOX10-KD	FOSB (33g)	AMT	ARC	BEND6	CCDC80	COL1A1	DCLK2	DLC1	DUSP1	EGR3	F2R	FOS	FOSB	HIST1H4E	JUN	JUND	KLF2	KLF6	LRRC48	MAN2B2	MYADM	NPR2	NR4A2	PDE4B	PLK3	PMEPA1	RAB31	SYNE1	SYT5	TMEM231	TOM1L2	WDR35	WEE1	ZFP36L1
MM087_SOX10-KD	HOXD13_extended (33g)	ADD2	BEND3	C10orf35	C3orf67	CAB39L	CADPS2	CDC42EP2	CHL1	CHRM1	EYA4	FCGR2B	GPR126	HHEX	HMX2	HOXB9	HOXC5	HOXD13	HTR2B	LIPG	MEIS1	MGAM	NOS2	NPAS1	NTF3	PCDH8	PCDHB2	PDE3B	PITX2	PRDM13	RGS16	RRS1	TBC1D30	ZNRF3
MM087_SOX10-KD	FOSL1 (32g)	ABLIM1	ANKRD1	ASB6	C17orf53	CAPN5	CCL5	CDH18	FAM110A	FAT1	FGF5	FOSL1	KITLG	LIF	MAPK7	MTL5	NTM	PLCB1	PPP2R1B	RASEF	RELA	SERPINB2	SFXN5	SH3RF2	SIX2	STAMBPL1	STARD13	TM4SF1	TM4SF18	TNFRSF11B	TNFRSF12A	TRAF1	UBASH3B
MM087_SOX10-KD	FLI1_extended (32g)	AGPAT4	APBB2	BIRC3	C1QTNF6	CD163L1	COL4A5	CTSS	ELMO1	FGF12	FLI1	GABRA3	IFITM1	LIMCH1	LRRC49	LTB	MMP9	NBEA	NCAM1	NDP	NHS	NRXN3	OSMR	PBXIP1	PCDH8	PPY	RASSF5	SH3BGRL	SIGLEC15	TBX15	TINAGL1	TRIM5	VWA5A
MM087_SOX10-KD	HMGB3 (30g)	CCNB2	CCNG1	CDC25C	CENPF	CSE1L	H2AFV	H2AFZ	HMGB1	HMGB2	HMGB3	HN1	KIF14	MAD2L2	MKI67	MZT1	NKAP	NUSAP1	PBK	PHF19	PIF1	RNF26	SLC25A5	STMN1	SUN2	TMEFF2	TNFAIP8L1	TPX2	TROAP	UBE2T	USP13
MM087_SOX10-KD	ELK4_extended (30g)	ATP2C1	ATP6V1A	BIRC3	BSCL2	C10orf35	C14orf159	CACNA1E	CHST2	EDEM1	ELK4	GABPA	NKX3-1	NUDT19	PCBP1	PCNXL3	PPARD	RAB3GAP2	RPL28	SH3RF2	SLC39A14	SLC45A3	TCEANC	TMEM30A	WDR26	YOD1	ZBED6	ZBTB1	ZBTB41	ZNF461	ZNF513
MM087_SOX10-KD	ESRRA_extended (31g)	ABCC5	ADO	ANKRD9	C12orf73	C15orf39	DUSP22	EGLN1	ELOVL6	EPB41	ESRRA	FAM198B	FBRSL1	FGD4	FOXK2	GRB10	HOXC5	KCTD1	LARGE	MAMDC4	NPTXR	ODF2	PIM3	POP1	RAP1GAP	RIMKLA	SCRN1	SIRPA	SLC9A1	TPRN	USPL1	ZNF787
MM087_SOX10-KD	HOXB4_extended (30g)	ARSJ	C3orf70	CACNA1D	CALML4	CNTNAP4	DNAJC22	HOXB4	ISM1	ITGB4	METAP1D	MSX1	NOTCH1	NPAS2	NR4A3	OLIG1	PAK3	PRSS12	REM2	RNF150	RNF207	SDC1	SMAD1	SMURF1	SPTBN2	SYBU	TBCEL	TBX6	TFEC	TMEM145	VANGL2
MM087_SOX10-KD	HOXD9_extended (30g)	BIK	CHRM1	CHRNA7	CNTNAP3	CNTNAP4	FAM124A	FAM78B	FUT10	GAD1	GALNT3	GATA4	GNAO1	GPR150	GPRC5B	HOXC5	HOXD9	IGSF10	KLF2	KRBA1	LINGO1	LRRTM4	MREG	NHLH2	PAK3	PATE2	ROR1	RPL27	SLC25A12	SMO	SYPL2
MM087_SOX10-KD	TCF4_extended (31g)	CCL2	EVPLL	GABRE	GLI2	HOXA10	LHX6	LIMCH1	LRP5	MAGI1	MGST1	NHS	NUAK2	PAGE2B	PDE11A	PDE1C	PLIN2	POU4F1	PTPN6	PTPRB	PTPRK	PTPRR	RAB27B	RIC3	STC2	SYT1	TCEAL2	TCF4	TMEM47	UBE2E2	UCHL1	ZNF541
MM087_SOX10-KD	IRF4_extended (30g)	AMPH	ARHGAP15	ARPP21	BCL2A1	CHL1	DCT	DHRS3	EBF3	EOMES	FAM63A	FAM78A	IRF4	JARID2	LRRC8B	LRRC8D	LRRN4CL	MITF	PLA2G4A	PLXNC1	QPCT	RAB11FIP4	RNF144B	RUNX3	SCML4	SCUBE2	SLITRK5	SOX5	TESK2	UST	ZNF703
MM087_SOX10-KD	TEAD1 (27g)	CA5B	EHBP1	EML4	EVI5	FRMD6	IPO7	ITGB1	LMO7	MBNL1	MCAM	NAV2	NAV3	NOTCH1	PALLD	PALM2	PHLDB2	PRICKLE1	PTPN14	RASSF8	RHBDD1	SAMD4A	SBF2	SPTBN1	STIM1	TEAD1	ZFHX3	ZSWIM6
MM087_SOX10-KD	FOXJ2_extended (28g)	ARHGEF37	ARHGEF6	CABLES2	CBX7	CEBPB	CNTNAP4	DGAT1	DLX1	DYRK1A	E2F7	EVL	FOXJ2	FOXN3	GKAP1	GPR137C	KCNE1	KLF2	LAG3	LCAT	MED13L	PAN3	PKIA	RAPGEF2	SATB1	SLC35D1	SMAD1	STEAP2	ZNF589
MM087_SOX10-KD	NR1H3_extended (28g)	ADCY6	AFAP1L2	ARHGEF17	ARRB1	CORO6	CREB3L1	EHBP1L1	EPB41L1	FABP4	FGF1	GPC1	HEMK1	LMO2	MDGA1	NR1H3	PAFAH2	PAQR5	PLCD1	POU2F2	PPIP5K1	PPL	SDSL	SLC37A2	SOCS1	SPRY1	TBXA2R	VASH1	ZFHX2
MM087_SOX10-KD	CTBP1 (27g)	AGAP1	ANKRD27	CAMSAP1	COL27A1	CREBL2	CTBP1	CTNND1	DCTD	DDX23	FAM193A	LETM1	MAST1	NAT8L	PCGF2	PCGF3	PITPNA	PKN1	PPP2R4	RGS12	RNF4	SH3BP2	STEAP2	TBC1D24	TGFB3	WDR1	ZFYVE28	ZNF609
MM087_SOX10-KD	RXRA_extended (27g)	ARHGEF25	CASKIN2	CRISPLD1	FAM198B	FAM69C	GNAQ	IL16	INPP4A	KCND3	LMO1	LNX2	PCDHB5	PIK3CB	PPARD	RHOBTB2	RXRA	SBK1	SCD5	SGK3	SORBS1	SORBS2	SPTBN2	SYNPO	TAB3	TARBP1	ZBTB34	ZNF777
MM087_SOX10-KD	HOXD9 (25g)	BIK	CHRM1	CHRNA7	CNTNAP4	FAM124A	FUT10	GAD1	GALNT3	GATA4	GNAO1	GPR150	GPRC5B	HOXC5	HOXD9	IGSF10	KRBA1	LINGO1	LRRTM4	MREG	NHLH2	PATE2	ROR1	SLC25A12	SMO	SYPL2
MM087_SOX10-KD	ELK1_extended (26g)	CBL	CLCF1	DEDD	DUSP5	ELK1	FOXP1	HBEGF	HOXA4	HOXC6	ITGA5	LIN28A	LPIN2	MAMLD1	MEF2D	NR2F1	NUMB	PDE4D	RASA1	SETBP1	SMAD7	SOCS5	SOX9	SSBP2	SV2A	TRIM8	WDR26
MM087_SOX10-KD	POU3F2_extended (26g)	CHD7	EYA1	HDAC9	HIST1H2AJ	HIST1H2AL	HOXB3	KLF12	LGR4	LIMA1	LIPG	MEIS1	MMP17	NEDD9	NHSL1	NTM	PCYT1B	PLCB2	POU2F1	POU3F2	PRDM10	SALL1	SLC7A11	SORBS2	SOX6	SRF	STARD13
MM087_SOX10-KD	SMC3_extended (26g)	AQR	ATAD2	ATAD5	BAZ1B	CDC73	CDK1	CEP135	CLSPN	GMNN	HIST1H1C	KIF20B	KIF23	MNS1	MSH2	NAE1	NBN	OTUD3	PSIP1	RNF214	RPGR	SMC3	STAG1	STAG2	TOP2A	TPR	UBE2T
MM087_SOX10-KD	DEAF1 (23g)	AHSA2	ARHGEF11	ARHGEF18	C2CD2	CHKB	CRISPLD1	DEAF1	DTNA	ENHO	EPHB3	FMNL2	GNAO1	IGSF11	KIF5C	MECOM	MPPED2	PITX2	SALL1	SLAIN1	TEAD2	TMEM80	ZNF395	ZNRF2
MM087_SOX10-KD	HOXB4 (24g)	ARSJ	CALML4	CNTNAP4	DNAJC22	HOXB4	ISM1	ITGB4	NOTCH1	NPAS2	NR4A3	OLIG1	PAK3	PRSS12	REM2	RNF150	RNF207	SDC1	SMAD1	SPTBN2	SYBU	TBCEL	TBX6	TFEC	VANGL2
MM087_SOX10-KD	JUND (23g)	ADNP2	ATF3	CDC14B	CREB5	CSNK1G2	DUSP1	DUSP16	FBXO34	FOSB	IRGQ	JUN	JUND	KDM6B	KLF11	LRRC8A	MAFF	MXD1	NCDN	RFX1	SGMS2	SYT11	TBC1D25	TMEM198
MM087_SOX10-KD	HES6_extended (24g)	ACTL8	APC2	ATOH8	CAMK1G	CRYBA2	DDX25	FAM78A	FAR2	GALNT14	HES6	HMX2	HRASLS	JAG2	LIPE	PODXL2	RTN4R	SCN5A	SEMA3E	SIM2	SLC12A7	STK32C	SYCP1	TLX2	ZP1
MM087_SOX10-KD	MAFF_extended (23g)	ATF3	BBC3	BIRC3	CLCF1	CPEB2	CTGF	CTTNBP2NL	F3	GABARAPL1	GCLC	GCLM	HMOX1	IL6	IL7R	IRS1	MAFF	MAFG	RIOK3	SAMD8	SLC16A6	SLC48A1	ZFAND2A	ZFP36
MM087_SOX10-KD	MESP1_extended (24g)	ACTR3B	AFF3	ANGEL1	BMP8B	C15orf61	C20orf201	C4orf19	CGREF1	DHRS13	DLL3	EXOC6	FAM159A	IL23A	LGI3	LRP5	LRRC8D	MESP1	NBEAL2	PLCB2	POU4F1	SAMD10	SDC1	SLC46A1	TSEN54
MM087_SOX10-KD	NR2F2_extended (23g)	ARHGEF17	BCAM	CCND1	CDH13	CRLF1	CTGF	CYR61	DLC1	EBF1	IL1RAPL1	ITGA1	NR2F1	NR2F2	PAQR5	PDGFB	PTPRE	SEPP1	SH3KBP1	STC1	TBX3	TIMP3	TPM1	UACA
MM087_SOX10-KD	TBX3_extended (23g)	ATP2B1	CTNNA1	EPSTI1	GEM	GPC1	HIF1A	ITGA1	KCNN4	LIN28A	LPAR6	MAP1B	NR2F2	POU2F2	PPP1R9A	SH2B3	SH3KBP1	SPOCD1	SSBP2	STC1	SYTL5	TBX3	TIMP3	TOX2
MM087_SOX10-KD	SALL1 (22g)	C17orf104	CABYR	CDKN2B	ENKUR	GUCY1A2	KCNAB1	LOX	LYPD6B	MECOM	MYPN	NRN1	NTRK2	PCLO	PHLDB2	PTN	RSPH9	SALL1	SEMA4A	SEPT4	TNFAIP6	TNFRSF21	WBP1
MM087_SOX10-KD	SOX5 (22g)	FGD4	GPR155	HOXA6	IL16	ITPR2	JARID2	L3MBTL4	LIN28B	MITF	MXI1	NCKAP5	PLA2G4A	PLCB4	PLP1	PRDM7	RNF125	RSPO1	SOX10	SOX5	SYNE2	TRIM2	TYR
MM087_SOX10-KD	HMGB2_extended (23g)	BCOR	C14orf93	CCDC93	DIDO1	DMBX1	E2F1	E2F8	FEZ1	FKBP5	GATA2	HMGB1	HMGB2	MICALL2	PHIP	POU2F1	PRTG	SEPHS1	SMARCA2	STAMBPL1	TLE3	TLX3	USP13	YPEL1
MM087_SOX10-KD	HOXB7_extended (22g)	AHDC1	APOLD1	ARID3A	DBF4B	DLG3	FEZ1	FRYL	HOXB2	HOXB3	HOXB4	HOXB7	HOXC11	MAPRE2	N4BP1	PEX11B	PRKRIP1	RSRC1	SPATS2L	STAMBPL1	TLE3	TRERF1	UBTF
MM087_SOX10-KD	MYEF2_extended (22g)	ARHGAP11A	CCNB2	CEP55	DEPDC1	DLGAP5	ECT2	FAM83D	GPSM2	HMMR	KIF11	KIF14	LMO7	MYEF2	MZT1	NEK2	NUF2	PIF1	PLK1	PRC1	SETD8	SIK1	TTK
MM087_SOX10-KD	SOX8_extended (22g)	ANKFN1	ATOH8	EN2	FABP7	FLRT2	FRAT2	GADD45G	HR	ISL2	LIMCH1	MAOB	NFE2L3	PCDH8	POU4F1	PTPRZ1	PTX3	SEMA3E	SLC16A8	SOX8	SPRR2D	TBX15	WASF3
MM087_SOX10-KD	ETV1 (20g)	ABCA1	BTBD8	CHST2	COL11A1	EDIL3	ETV1	GBP3	KLHDC8B	LEMD1	LIFR	PTPN13	RAB27B	RASA1	RGS2	SCG2	STAC	STMN3	SYTL5	THRA	ZNF608
MM087_SOX10-KD	HIF1A (20g)	ABCA1	AGL	ARHGAP12	BHLHE40	CDC73	CITED2	CLTC	DDIT4	DMXL2	EGR3	FLRT2	HIF1A	HMGA2	MAP1B	MMP14	NAMPT	PICALM	RB1	RBM7	TET2
MM087_SOX10-KD	RFXAP (20g)	C11orf63	CCL2	CLU	DISP1	HAUS7	KLHL13	MAP1A	NBEA	PDE11A	PKIA	PLEKHA6	PTPRR	RAB27B	RASSF5	RFXAP	SAMD15	SLIT2	TBC1D4	TNFRSF9	TRPS1
MM087_SOX10-KD	HOXC9_extended (20g)	ARHGEF6	ARL15	ARSJ	CACNA1D	FAM26F	FGF13	GPR150	HECW1	HOXA5	HOXB5	HOXC11	HOXC9	NLGN2	PARD6G	PITPNM2	SLC4A3	SMAD6	SVIL	WT1	ZNF710
MM087_SOX10-KD	MSC_extended (20g)	ABCC3	ACVR2B	ADRA2A	C1R	CADPS2	CORO6	DAPK2	EIF4E3	GIMAP2	IRF7	KIAA1324	MSC	NRCAM	PRDM6	PTX3	RWDD2A	SLC6A9	SQSTM1	TRIM16L	TXNRD1
MM087_SOX10-KD	FOS (19g)	ARC	CYR61	DUSP1	EGR1	EGR3	F2R	FN1	FOS	FOSB	HEG1	JUN	JUNB	KLF6	MDFI	NR4A2	PMEPA1	SERF2	TUBA1A	ZFP36L1
MM087_SOX10-KD	IRF4 (20g)	AMPH	CHL1	DCT	DHRS3	EBF3	IRF4	JARID2	LRRC8B	LRRC8D	MITF	PLXNC1	RAB11FIP4	RNF144B	RUNX3	SCML4	SCUBE2	SLITRK5	SOX5	TESK2	ZNF703
MM087_SOX10-KD	ZBTB7B_extended (19g)	ATXN7L3	DMBX1	DVL1	GLI1	KIF21B	MEIS3	MYL1	NDP	NDRG4	OSMR	P2RY6	PAPD7	RNF44	SCN9A	SORCS1	UNC13A	VANGL2	ZBTB7B	ZIC4
MM087_SOX10-KD	HOXB7 (18g)	AHDC1	APOLD1	ARID3A	DLG3	FEZ1	FRYL	HOXB2	HOXB3	HOXB7	HOXC11	MAPRE2	PRKRIP1	RSRC1	SPATS2L	STAMBPL1	TLE3	TRERF1	UBTF
MM087_SOX10-KD	HOXC9 (18g)	ARHGEF6	ARSJ	CACNA1D	FGF13	GPR150	HECW1	HOXA5	HOXB5	HOXC11	HOXC9	NLGN2	PARD6G	PITPNM2	SLC4A3	SMAD6	SVIL	WT1	ZNF710
MM087_SOX10-KD	HMX2_extended (18g)	C3orf67	COL2A1	DUSP9	EMB	FLI1	GAL	GALNT14	HMX2	ITIH5	LHX6	LHX8	MGST1	NR2E1	PCDH8	PLEKHA6	RARA	SIX2	TLX2
MM087_SOX10-KD	IRX3_extended (18g)	ADRA2A	CAMK2N2	CCNE1	CELSR3	DCLRE1A	DGKA	ENPP1	EVL	FOXN3	IRX3	KLF2	LIMS2	PGBD1	SOD3	TCF7L1	TEF	TP73	ZNF740
MM087_SOX10-KD	IRX3 (17g)	ADRA2A	CCNE1	CELSR3	DCLRE1A	DGKA	ENPP1	EVL	FOXN3	IRX3	KLF2	LIMS2	PGBD1	SOD3	TCF7L1	TEF	TP73	ZNF740
MM087_SOX10-KD	NR2F1_extended (17g)	ABLIM1	ALOX5AP	BMP4	CHN1	CXXC4	EBF1	GUCY1A2	ITGA1	MUC20	MYL1	NR2F1	PKDCC	RASD2	SOX9	SPRY1	TOX2	TOX3
MM087_SOX10-KD	FOXO1 (16g)	ARL4C	DUSP5	FOXO1	HMGA2	ITGA2	LEMD1	MAML3	NDP	NRP1	NTRK1	PROX1	RNF128	SEMA4B	STC1	TRPS1	WNT9A
MM087_SOX10-KD	LRRFIP1 (17g)	ARPC2	CSK	E2F3	FBXO11	GPR82	KATNAL1	KLHL5	LPAR3	LRRFIP1	NR4A3	PDLIM5	PTP4A1	RERE	SEC24C	TRIP10	USP13	ZFHX3
MM087_SOX10-KD	MAFF (17g)	BBC3	CLCF1	CPEB2	CTGF	F3	GABARAPL1	GCLC	HMOX1	IL6	IL7R	MAFF	MAFG	SAMD8	SLC16A6	SLC48A1	ZFAND2A	ZFP36
MM087_SOX10-KD	NR2F2 (16g)	CCND1	CDH13	CYR61	EBF1	ITGA1	NR2F1	NR2F2	PAQR5	PDGFB	PTPRE	SEPP1	SH3KBP1	STC1	TBX3	TIMP3	UACA
MM087_SOX10-KD	SMC3 (17g)	AQR	BAZ1B	CDC73	CDK1	GMNN	NAE1	NBN	OTUD3	PSIP1	RNF214	RPGR	SMC3	STAG1	STAG2	TOP2A	TPR	UBE2T
MM087_SOX10-KD	ELK4 (15g)	ATP2C1	CHST2	ELK4	GABPA	PCBP1	PCNXL3	RAB3GAP2	RPL28	SLC45A3	TCEANC	TMEM30A	WDR26	ZBED6	ZBTB41	ZNF513
MM087_SOX10-KD	HMX2 (15g)	C3orf67	COL2A1	EMB	FLI1	GAL	GALNT14	HMX2	LHX6	LHX8	MGST1	NR2E1	PCDH8	RARA	SIX2	TLX2
MM087_SOX10-KD	MAF (16g)	ACAN	C3AR1	CCL3	CCR1	CDKN1C	COL5A3	CST7	DDIT4L	FXYD6	MAF	MAL	MDFI	MFSD6	PPAPDC1A	RPH3A	TINAGL1
MM087_SOX10-KD	ZNF646 (16g)	CEP120	CHDH	DNAJC28	DOK3	ELOVL7	FAM189A2	FSTL3	GPR150	KIAA0895	NPHP4	RFX2	RHCE	TMEM2	TMEM200B	TRO	ZNF646
MM087_SOX10-KD	ZNF69 (16g)	CCR1	CXXC4	FAM189A2	FAM57B	GUCA1A	MAPK13	PGF	PPIP5K1	RAB20	SLC25A42	TMEM215	TTBK2	ZNF35	ZNF500	ZNF554	ZNF69
MM087_SOX10-KD	HOXA4_extended (15g)	CHL1	EFR3B	FRMD5	GPR63	HDAC4	HOXA4	LEKR1	MAF	MBD5	MPPED2	PKIA	SLITRK5	TBKBP1	TLX3	ZNF395
MM087_SOX10-KD	PAX9_extended (16g)	ACY1	ADAM12	ANKH	APC2	ARHGEF33	ATP6V1B1	C11orf63	DSEL	FAM184A	FERMT1	L3MBTL3	MCTP2	PAX9	PTPRR	SYK	VWA5A
MM087_SOX10-KD	SNAI1_extended (15g)	ACTN2	APOD	ASAH2B	ATOH8	DNER	EGLN3	GREB1	ITIH5	MRGPRX4	NLRP1	RARA	SH3RF2	SNAI1	TM4SF1	ZNF215
MM087_SOX10-KD	BACH1 (14g)	BACH1	BIRC3	CHML	ETV3	FRMD6	LIG4	NAMPT	OPTN	SMARCAD1	STAT1	TRIM38	UHRF1BP1L	ZC3HAV1	ZDBF2
MM087_SOX10-KD	ETV5 (15g)	AIF1L	ATF7	ETV5	FYN	KIFC3	LDB1	MID2	NPAS1	NR6A1	NRP2	PCGF5	PRKCE	SFMBT2	TMEM117	TMEM120B
MM087_SOX10-KD	MSX1_extended (14g)	ANKRD13B	ARHGEF25	CARD10	DAGLA	DMBX1	EN2	LRIG1	MGAM	MSX1	SATB1	TBKBP1	TFEC	TLX2	WT1
MM087_SOX10-KD	HES1 (13g)	HES1	HMGN1	ID3	RPL12	RPL36	RPL37A	RPL41	RPLP2	RPS11	RPS12	RPS19	RPS26	RPS29
MM087_SOX10-KD	NR2F1 (13g)	ABLIM1	ALOX5AP	BMP4	CHN1	CXXC4	EBF1	ITGA1	MUC20	MYL1	NR2F1	PKDCC	RASD2	SOX9
MM087_SOX10-KD	SMARCA5 (14g)	ATP8B2	BTRC	BUB1	CCL5	EIF4G1	HNRNPU	LONRF3	OASL	PCNT	SMARCA5	SUZ12	TLK1	TMX4	ZNF800
MM087_SOX10-KD	NKX2-5_extended (14g)	ANKRD1	CGN	FOXP1	GCNT1	HMX2	LIN28A	MESP2	NKX2-5	PLCB4	RBPMS2	RHOD	SALL2	SH3RF2	TBC1D4
MM087_SOX10-KD	FOXJ3 (13g)	CDKN1B	EPB41	FOXJ3	JUND	KDM6A	LCAT	NR1D2	STAT5B	TBX2	TLK2	XPO7	ZBTB44	ZCCHC11
MM087_SOX10-KD	HOXC11_extended (12g)	AKR1E2	ANKRD13B	GPR63	GRAMD1C	HIST1H3B	HOXC11	KCNRG	LRGUK	LRRTM4	MMP8	PKNOX2	WDR24
MM087_SOX10-KD	TEAD2_extended (13g)	C17orf103	CCDC151	COL14A1	EFNA1	FAIM2	JAKMIP2	MAP2	MECOM	PDE4A	PITX2	PODNL1	RND2	TEAD2
MM087_SOX10-KD	ELK1 (12g)	CLCF1	DUSP5	ELK1	FOXP1	HOXA4	MEF2D	NR2F1	PDE4D	RASA1	SOCS5	SSBP2	WDR26
MM087_SOX10-KD	ETV2 (12g)	AP2S1	CHRM1	ETV2	GAS1	GNAO1	GPRIN1	MBNL3	MECOM	PAK3	PTER	ST8SIA2	ZNF865
MM087_SOX10-KD	HOXD13 (11g)	BEND3	CADPS2	FCGR2B	HOXD13	HTR2B	NOS2	NPAS1	PCDH8	PRDM13	RGS16	RRS1
MM087_SOX10-KD	TBX3 (11g)	EPSTI1	KCNN4	LIN28A	MAP1B	NR2F2	POU2F2	PPP1R9A	SH2B3	SH3KBP1	SSBP2	TBX3
MM087_SOX10-KD	VDR (11g)	BMF	CDH7	EMP2	ENTHD1	FAM107B	GPR124	ISM1	MICALL1	STEAP2	VDR	ZNF697
MM087_SOX10-KD	ZNF281 (12g)	CITED2	HIF1A	KDM5B	LEMD1	MEF2D	NCOA3	PDGFB	SEMA4A	TBX3	WDR26	ZC3H11A	ZNF281
MM087_SOX10-KD	FOXP1_extended (11g)	AGPAT4	CACNA1A	CACNA1E	CDH13	FAM81A	FOXP1	HPSE2	MYADM	MYL1	SOX9	ZNF521
MM087_SOX10-KD	RUNX3_extended (11g)	DSTYK	FAM101B	FRMD4B	NOTCH2	PAG1	RAD54L2	RPH3A	RUNX3	SORT1	ST20	STXBP1
MM087_SOX10-KD	STAT6_extended (12g)	C11orf80	MYO18A	NCKAP5L	PPARD	PRKD1	SCARB1	SH3D19	ST8SIA2	STAT6	SYNPO	TNFAIP1	ZFYVE28
MM087_SOX10-KD	CUX1 (10g)	CUX1	LPP	RFX3	SCD5	SGMS1	ST8SIA2	TMTC2	UBAP2L	ZFHX3	ZNF704
MM087_SOX10-KD	RUNX3 (10g)	DSTYK	FAM101B	FRMD4B	PAG1	RAD54L2	RPH3A	RUNX3	SORT1	ST20	STXBP1
MM087_SOX10-KD	TEAD2 (11g)	CCDC151	COL14A1	EFNA1	FAIM2	JAKMIP2	MAP2	MECOM	PDE4A	PITX2	RND2	TEAD2
MM087_SOX10-KD	LHX1_extended (10g)	FOXF2	FST	GAD1	HOXC8	IRX3	LHX1	MAP6D1	PRR5	ROBO2	WT1
MM087_SOX10-KD	NFE2L3_extended (11g)	ART3	CXCL10	HECW1	IQSEC3	MMP9	NFE2L3	NTM	PLK2	TM4SF1	TNFRSF9	ZC3H12A
MM087_SOX10-KD	POU3F1_extended (10g)	EFNA1	GPRC5B	HSPB6	MAF	POU3F1	PRUNE2	RFX3	RMRP	SCML4	SLC30A2
MM087_SOX10-KD	TCF12_extended (10g)	BCORL1	CGN	CHRNA1	DNAJA4	FAM65B	FBLIM1	NCALD	PRTG	TCF12	TKTL1
MM087_SOX10-KD	TGIF1_extended (10g)	CDKN2B	GLIS3	IL8	KCNE4	MYL1	PNPLA8	POU2F2	RGS1	SPSB3	TGIF1
MM057_SOX10-KD Drop-seq	ETS1_extended (4721g)	AAAS	AADAT	AAGAB	AAMP	AARS	AATF	ABCA5	ABCC5	ABCD3	ABCE1	ABCF1	ABCF2	ABCF3	ABHD10	ABHD12	ABHD13	ABHD14B	ABHD5	ABI1	ABI2	ABL2	ACAA1	ACAA2	ACADVL	ACAP2	ACAT2	ACBD5	ACBD6	ACER3	ACIN1	ACLY	ACO2	ACOT7	ACOT8	ACOT9	ACOX1	ACP2	ACP6	ACSF3	ACSL1	ACTL6A	ACTN4	ACTR1A	ACTR1B	ACTR2	ACTR3	ACTR6	ACTR8	ACYP1	ADA	ADAL	ADAM10	ADAM15	ADAM17	ADAM23	ADAM9	ADAR	ADAT1	ADCY1	ADD3	ADH5	ADIPOR2	ADK	ADNP	ADPGK	ADPRHL2	ADRM1	ADSL	ADSS	AEBP1	AEBP2	AEN	AES	AFAP1	AFF4	AFG3L2	AFTPH	AGA	AGAP1	AGAP3	AGGF1	AGL	AGPAT1	AGPAT2	AGPAT3	AGPAT5	AGPAT6	AGTPBP1	AHCTF1	AHCY	AHCYL1	AHNAK	AHNAK2	AHSA1	AIFM1	AIFM2	AIMP1	AIMP2	AIP	AK3	AK4	AK5	AKAP1	AKAP10	AKAP11	AKAP12	AKAP13	AKAP8	AKAP8L	AKAP9	AKIRIN1	AKIRIN2	AKR1A1	AKT1	AKT1S1	AKT2	AKT3	ALAD	ALAS1	ALCAM	ALDH16A1	ALDH1A3	ALDH3A2	ALDH5A1	ALDH7A1	ALDOA	ALG12	ALG13	ALG14	ALG2	ALG3	ALG8	ALKBH2	ALKBH3	ALKBH4	ALKBH5	ALKBH8	AMD1	AMDHD2	AMMECR1	AMN1	AMOTL1	AMZ2	ANAPC16	ANAPC4	ANAPC5	ANAPC7	ANGPTL4	ANKFY1	ANKH	ANKIB1	ANKLE2	ANKRD10	ANKRD11	ANKRD12	ANKRD13A	ANKRD13C	ANKRD17	ANKRD28	ANKRD32	ANKRD39	ANKRD49	ANKRD50	ANKRD54	ANKS1A	ANKZF1	ANO10	ANO6	ANP32E	ANTXR1	ANXA2	ANXA5	ANXA6	AP1AR	AP1B1	AP1G1	AP1G2	AP1M1	AP1S2	AP2A1	AP2A2	AP2B1	AP3B1	AP3D1	AP3M2	APAF1	APC	APEH	APEX2	APH1A	API5	APOA1BP	APPBP2	APPL1	APPL2	APTX	ARAP3	ARCN1	ARF1	ARF3	ARF6	ARFGAP1	ARFGAP2	ARFGEF1	ARFGEF2	ARFIP1	ARFIP2	ARGLU1	ARHGAP10	ARHGAP11A	ARHGAP12	ARHGAP18	ARHGAP21	ARHGAP31	ARHGAP5	ARHGDIA	ARHGEF10	ARHGEF11	ARHGEF12	ARHGEF2	ARHGEF40	ARHGEF7	ARHGEF9	ARID1A	ARID1B	ARID4A	ARIH1	ARL13B	ARL16	ARL2	ARL2BP	ARL4A	ARL4D	ARL5A	ARL5B	ARMC1	ARMC9	ARMCX3	ARNT	ARPC1A	ARPC4	ARPP19	ARRDC4	ARSA	ARSK	ASAH1	ASAP1	ASAP2	ASB8	ASB9	ASF1B	ASH1L	ASH2L	ASL	ASNA1	ASNS	ASNSD1	ASPHD1	ASPM	ASPSCR1	ASRGL1	ASXL1	ASXL2	ATAD1	ATAD2	ATAD2B	ATAT1	ATE1	ATF1	ATF2	ATF4	ATF5	ATF6B	ATF7IP	ATG14	ATG4B	ATG5	ATIC	ATL3	ATM	ATMIN	ATOH8	ATP11A	ATP11B	ATP11C	ATP13A1	ATP13A3	ATP1B3	ATP2A2	ATP2B4	ATP2C1	ATP5B	ATP5C1	ATP5D	ATP5G1	ATP5SL	ATP6V0A1	ATP6V0B	ATP6V0D1	ATP6V1A	ATP6V1B2	ATP6V1C1	ATP6V1D	ATP6V1E1	ATP6V1F	ATP6V1H	ATP8B2	ATPAF1	ATPAF2	ATR	ATRN	ATRX	ATXN1	ATXN10	ATXN2	ATXN2L	ATXN7L3	AUP1	AVEN	AZI2	AZIN1	B3GALTL	B3GAT3	B3GNT1	B3GNT2	B4GALT2	B4GALT3	B4GALT5	B4GALT6	B4GALT7	BAALC	BACE1	BACE2	BACH1	BAG1	BAG2	BAG5	BAIAP2	BAMBI	BANF1	BAP1	BARD1	BAX	BAZ1A	BAZ1B	BAZ2A	BBC3	BBS4	BBX	BCAP31	BCAR1	BCAS3	BCAT2	BCCIP	BCHE	BCKDK	BCL10	BCL2L1	BCL2L12	BCL2L13	BCL7A	BCL7C	BCL9	BCLAF1	BCS1L	BDH2	BDP1	BEST1	BFAR	BFSP1	BHLHE40	BHLHE41	BICC1	BICD2	BID	BIN3	BIRC2	BIRC5	BIRC6	BIVM	BLCAP	BLMH	BLOC1S2	BLVRA	BLVRB	BLZF1	BMP1	BMP2K	BMPR2	BMS1	BNIP2	BOD1	BOLA1	BPNT1	BRAP	BRCA1	BRD1	BRD2	BRD3	BRD4	BRD7	BRD8	BRD9	BRE	BRF1	BRI3	BRI3BP	BRIP1	BRIX1	BRMS1	BRMS1L	BRPF3	BRWD1	BTAF1	BTBD1	BTBD10	BTBD7	BTF3L4	BTG3	BTN2A2	BUB1	BUB1B	BUB3	BUD31	BZW2	C10orf32	C10orf90	C11orf1	C11orf24	C11orf48	C11orf49	C11orf57	C11orf68	C11orf74	C11orf83	C11orf96	C12orf10	C12orf23	C12orf29	C12orf4	C12orf43	C12orf44	C12orf45	C12orf5	C12orf65	C12orf73	C12orf75	C14orf142	C14orf2	C15orf57	C15orf61	C16orf13	C16orf52	C16orf59	C16orf87	C17orf62	C17orf75	C17orf80	C17orf85	C17orf89	C18orf21	C18orf32	C18orf56	C19orf12	C19orf24	C19orf25	C19orf40	C19orf43	C19orf48	C19orf52	C19orf66	C1GALT1	C1QBP	C1orf109	C1orf115	C1orf122	C1orf123	C1orf131	C1orf198	C1orf216	C1orf27	C1orf52	C1orf56	C1orf63	C1orf85	C1orf86	C20orf27	C20orf96	C21orf33	C21orf58	C22orf46	C2orf47	C2orf49	C2orf68	C2orf76	C3orf14	C3orf17	C3orf38	C3orf58	C4orf27	C4orf48	C5orf24	C5orf42	C5orf51	C6orf1	C6orf120	C6orf47	C6orf89	C7orf49	C8orf33	C8orf59	C9orf114	C9orf142	C9orf16	C9orf41	C9orf78	C9orf85	CA11	CAB39	CABLES1	CACNA2D1	CACYBP	CADM4	CALCOCO2	CALM3	CALU	CAMTA1	CAMTA2	CAND1	CANT1	CAP1	CAP2	CAPG	CAPN2	CAPN3	CAPN7	CAPNS1	CAPRIN1	CAPRIN2	CAPZA2	CARD8	CARHSP1	CARM1	CARS	CARS2	CASC4	CASC5	CASP3	CASP7	CASP8	CASP8AP2	CAT	CAV2	CBFB	CBL	CBLB	CBR3	CBWD1	CBWD5	CBX1	CBX3	CBX4	CBX5	CBX6	CC2D2A	CCAR1	CCDC101	CCDC104	CCDC106	CCDC109B	CCDC112	CCDC117	CCDC122	CCDC127	CCDC130	CCDC137	CCDC14	CCDC144B	CCDC15	CCDC25	CCDC41	CCDC43	CCDC50	CCDC51	CCDC53	CCDC6	CCDC71	CCDC77	CCDC82	CCDC85B	CCDC86	CCDC88A	CCDC90B	CCDC91	CCDC92	CCDC93	CCHCR1	CCL28	CCNA2	CCNB1	CCNB1IP1	CCNB2	CCNC	CCNE2	CCNH	CCNI	CCNK	CCNL1	CCNL2	CCNT1	CCNT2	CCNY	CCPG1	CCS	CCT2	CCT4	CCT7	CCT8	CD109	CD151	CD276	CD2AP	CD2BP2	CD3EAP	CD59	CD74	CD81	CD82	CD9	CD97	CD99L2	CDADC1	CDC16	CDC20	CDC23	CDC25B	CDC27	CDC34	CDC37	CDC40	CDC42BPA	CDC42BPB	CDC42EP3	CDC42SE1	CDC45	CDC5L	CDC6	CDC7	CDC73	CDCA2	CDCA3	CDCA4	CDCA5	CDCA8	CDK1	CDK10	CDK11A	CDK11B	CDK12	CDK13	CDK16	CDK17	CDK19	CDK2	CDK2AP1	CDK4	CDK5	CDK5R1	CDK5RAP1	CDK5RAP2	CDK5RAP3	CDK6	CDK7	CDKAL1	CDKN1B	CDKN2AIP	CDKN2C	CDKN2D	CDKN3	CDT1	CDV3	CDYL	CEACAM1	CEBPG	CEBPZ	CECR5	CELF1	CELF2	CENPA	CENPB	CENPE	CENPF	CENPH	CENPJ	CENPL	CENPM	CENPN	CENPQ	CENPT	CENPW	CEP120	CEP135	CEP152	CEP164	CEP170	CEP192	CEP250	CEP350	CEP57	CEP57L1	CEP63	CEP68	CEP70	CEP78	CEP97	CERK	CES2	CETN3	CFDP1	CFL2	CGGBP1	CGREF1	CGRRF1	CHAF1A	CHAF1B	CHCHD1	CHCHD10	CHCHD3	CHCHD4	CHCHD5	CHCHD6	CHCHD7	CHD1	CHD1L	CHD2	CHD3	CHD6	CHD7	CHD8	CHD9	CHEK1	CHEK2	CHID1	CHKA	CHL1	CHM	CHML	CHMP1A	CHMP2B	CHMP4B	CHMP5	CHMP6	CHORDC1	CHPF	CHRAC1	CHST11	CHTF8	CIAO1	CIAPIN1	CIB1	CIDECP	CINP	CIRBP	CIRH1A	CISD3	CIT	CITED1	CIZ1	CKAP2L	CKAP5	CKS2	CLASP1	CLASP2	CLASRP	CLCC1	CLCN3	CLCN7	CLDND1	CLEC11A	CLIC4	CLINT1	CLIP1	CLIP4	CLK1	CLK2	CLK3	CLMN	CLN3	CLN6	CLN8	CLNS1A	CLOCK	CLPP	CLPTM1	CLPTM1L	CLPX	CLSPN	CLSTN1	CLTA	CLTB	CLTC	CMAS	CMC1	CMPK1	CMTM3	CMTM7	CNDP2	CNIH3	CNN3	CNOT1	CNOT10	CNOT2	CNOT3	CNOT4	CNOT7	CNP	CNPY3	CNPY4	CNST	CNTLN	COASY	COCH	COG2	COG3	COG4	COG8	COL19A1	COL4A1	COL4A2	COL4A3BP	COL7A1	COL8A1	COL9A3	COMMD10	COMMD2	COMMD3	COMMD4	COMMD5	COMMD7	COMTD1	COPA	COPB1	COPB2	COPE	COPS3	COPS5	COPS6	COPS7A	COPZ1	COQ2	COQ4	COQ5	COQ6	COQ7	COQ9	CORO1B	CORO1C	COX10	COX11	COX15	COX4I1	COX5A	CPEB4	CPM	CPNE1	CPNE8	CPSF2	CPSF3	CPSF3L	CPSF6	CPT2	CRABP1	CREB1	CREB3	CREB3L2	CREB3L4	CREBBP	CREBZF	CRELD2	CREM	CRIPT	CRK	CRNDE	CRNKL1	CROT	CRTC1	CRYAB	CRYZ	CRYZL1	CS	CSE1L	CSGALNACT2	CSK	CSNK1D	CSNK1E	CSNK1G1	CSNK1G2	CSNK1G3	CSNK2A1	CSNK2A2	CSPG4	CSPP1	CSRP2	CSTF1	CSTF2	CSTF3	CTAG2	CTAGE5	CTBP2	CTCF	CTDNEP1	CTDSPL2	CTGF	CTHRC1	CTNNBIP1	CTNNBL1	CTNND1	CTR9	CTSD	CTSF	CTSH	CTTN	CTTNBP2NL	CUEDC2	CUL1	CUL2	CUL3	CUL4A	CUL5	CUL7	CUX1	CWC22	CWC25	CWC27	CWF19L1	CWF19L2	CXXC1	CXXC5	CXorf38	CXorf56	CYB561D2	CYB5A	CYB5R1	CYB5R3	CYB5R4	CYBA	CYC1	CYCS	CYFIP1	CYHR1	CYLD	CYP2R1	CYP2U1	CYP51A1	CYR61	CYTH1	CYTH2	CYTH3	CYTL1	DAAM1	DAAM2	DAB2	DAG1	DALRD3	DAP	DAP3	DARS	DAXX	DAZAP1	DBF4	DBN1	DBNDD1	DBNL	DBR1	DBT	DCAF10	DCAF11	DCAF16	DCAF5	DCAF6	DCAF7	DCAF8	DCBLD2	DCLRE1C	DCP1A	DCP2	DCPS	DCTD	DCTN2	DCTN3	DCTN4	DCTN5	DCTPP1	DCUN1D1	DCUN1D4	DCUN1D5	DCXR	DDA1	DDB1	DDHD1	DDIT3	DDR1	DDX10	DDX17	DDX18	DDX19A	DDX19B	DDX20	DDX21	DDX23	DDX3X	DDX41	DDX42	DDX46	DDX49	DDX50	DDX52	DDX55	DDX56	DDX59	DEDD	DEF8	DEGS1	DEK	DENND1B	DENND4C	DENND5B	DENR	DEPDC1	DEPDC1B	DERA	DERL1	DEXI	DFFA	DFNB31	DGKH	DHCR24	DHCR7	DHFR	DHFRL1	DHODH	DHRS3	DHRS4	DHRS7B	DHTKD1	DHX15	DHX16	DHX30	DHX33	DHX36	DHX37	DHX38	DHX40	DHX8	DHX9	DIAPH1	DIAPH2	DIAPH3	DICER1	DIDO1	DIP2A	DIS3	DIXDC1	DKC1	DLAT	DLC1	DLD	DLGAP4	DLGAP5	DLL3	DMAP1	DMKN	DMTF1	DMXL2	DNAH14	DNAJA2	DNAJA3	DNAJB1	DNAJB11	DNAJB12	DNAJB14	DNAJC1	DNAJC11	DNAJC13	DNAJC17	DNAJC2	DNAJC21	DNAJC24	DNAJC25	DNAJC4	DNAJC5	DNAJC9	DNASE1L1	DNM1L	DNM2	DNMT1	DNMT3A	DNTTIP1	DNTTIP2	DOCK1	DOCK7	DOHH	DONSON	DPH3	DPM1	DPM2	DPM3	DPP3	DPP8	DPP9	DPY19L4	DPYSL2	DR1	DRG1	DRG2	DSCR3	DSG2	DSN1	DSP	DST	DSTYK	DTD1	DTNBP1	DTYMK	DUS1L	DUS3L	DUSP10	DUSP12	DUSP14	DUSP22	DUSP3	DUSP6	DUT	DVL2	DVL3	DYNC1H1	DYNC1I2	DYNC1LI1	DYNC1LI2	DYNC2H1	DYNLL2	DYRK2	DYRK3	DZIP1	DZIP3	E2F3	E2F7	EAPP	EBAG9	EBP	EBPL	ECE1	ECE2	ECHDC1	ECHS1	ECSIT	ECT2	EDC3	EDEM3	EDF1	EDNRB	EEA1	EED	EEF1A1	EEF1B2	EEF1D	EEFSEC	EFHD2	EFTUD1	EGLN1	EGR3	EHBP1	EHD1	EHD2	EHD4	EHMT2	EI24	EIF1	EIF2AK2	EIF2AK4	EIF2B1	EIF2B2	EIF2B3	EIF2B4	EIF2B5	EIF2S3	EIF3B	EIF3D	EIF3G	EIF3I	EIF3K	EIF3L	EIF4A3	EIF4B	EIF4E2	EIF4EBP1	EIF4EBP2	EIF4ENIF1	EIF4G1	EIF4G2	EIF4G3	EIF5A	EIF5A2	EIF5B	ELAC2	ELAVL1	ELF2	ELK3	ELK4	ELL2	ELMO2	ELMOD2	ELOF1	ELOVL1	ELOVL5	ELOVL6	ELP2	ELP3	EMB	EMD	EMG1	EML2	EML4	EMP1	EMP2	ENAH	ENC1	ENDOD1	ENO1	ENOPH1	ENOSF1	ENOX1	ENOX2	ENTPD4	ENTPD5	ENTPD6	EPB41	EPB41L2	EPC2	EPN1	EPN2	EPS15	EPS8	ERBB2IP	ERBB3	ERC1	ERCC1	ERCC2	ERCC3	ERCC4	ERCC5	ERF	ERGIC1	ERI1	ERI3	ERICH1	ERLIN1	ERLIN2	ERO1L	ERO1LB	ERP44	ESCO1	ESCO2	ESF1	ESYT1	ESYT2	ETAA1	ETF1	ETFA	ETFDH	ETNK1	ETS1	ETS2	ETV3	ETV4	ETV5	EVI5	EWSR1	EXO1	EXOC1	EXOC3	EXOC4	EXOC6	EXOC7	EXOC8	EXOG	EXOSC1	EXOSC10	EXOSC2	EXOSC3	EXOSC4	EXOSC5	EXOSC9	EXT1	EXTL1	EZH1	EZH2	EZR	FABP5	FADD	FADS1	FAF1	FAH	FAHD1	FAHD2A	FAIM3	FAM103A1	FAM104A	FAM105B	FAM111A	FAM111B	FAM114A1	FAM114A2	FAM118A	FAM118B	FAM120A	FAM120AOS	FAM120B	FAM126A	FAM129A	FAM129B	FAM133B	FAM136A	FAM13B	FAM161A	FAM167B	FAM168B	FAM172A	FAM173A	FAM175B	FAM178A	FAM179B	FAM189B	FAM192A	FAM193A	FAM195A	FAM195B	FAM199X	FAM200A	FAM200B	FAM20B	FAM20C	FAM21A	FAM21C	FAM43A	FAM49B	FAM60A	FAM64A	FAM73A	FAM76A	FAM76B	FAM78B	FAM81A	FAM83D	FAM84B	FAM86DP	FAM91A1	FAM96A	FAM98A	FAM98B	FAM98C	FAN1	FANCD2	FANCL	FANCM	FAP	FAR1	FARP1	FARP2	FARS2	FARSA	FARSB	FASN	FASTK	FASTKD2	FASTKD5	FAT1	FBN1	FBXL15	FBXL3	FBXO11	FBXO18	FBXO21	FBXO22	FBXO25	FBXO28	FBXO3	FBXO30	FBXO34	FBXO45	FBXO7	FBXW11	FBXW2	FBXW4	FBXW5	FBXW7	FCF1	FCHO2	FDX1	FDXR	FECH	FEM1B	FEN1	FERMT2	FGFR1OP2	FH	FHOD1	FIBP	FIGNL1	FIP1L1	FIS1	FKBP14	FKBP15	FKBP4	FKBP5	FKBP8	FKTN	FLAD1	FLII	FLNA	FLOT1	FLOT2	FLRT3	FLT1	FLYWCH2	FMN1	FMNL2	FMR1	FN3KRP	FNBP1	FNBP1L	FNBP4	FNDC3B	FNIP1	FNTA	FNTB	FOXC1	FOXN2	FOXO1	FOXRED1	FOXRED2	FRA10AC1	FRMD4B	FRMD5	FRMD6	FRMD8	FRYL	FTSJ1	FTSJ2	FTSJ3	FUBP1	FUBP3	FUNDC1	FUS	FUT11	FUT8	FUZ	FXYD5	FYN	FYTTD1	FZD6	G2E3	G3BP1	G3BP2	G6PC3	GABPB2	GADD45A	GADD45B	GADD45GIP1	GAK	GALE	GALM	GALNS	GALNT11	GALNT2	GAN	GANAB	GANC	GAPDH	GAPVD1	GAR1	GARS	GART	GAS2L3	GAS7	GAS8	GATAD1	GATAD2B	GBA	GBAS	GBE1	GCDH	GCLC	GCLM	GCNT2	GCSH	GDAP1	GDF11	GDF15	GDI1	GDI2	GEMIN5	GEMIN6	GEMIN7	GEMIN8	GFER	GFM1	GFM2	GFPT1	GGA1	GGA2	GGCT	GGCX	GGH	GIGYF2	GINS2	GINS4	GIPC1	GIT1	GIT2	GJA3	GJC1	GLA	GLB1L	GLCE	GLG1	GLO1	GLRX2	GLRX3	GLRX5	GLS	GLT8D1	GLTP	GLTSCR2	GLUD1	GLYR1	GM2A	GMCL1	GMDS	GMFB	GMPPA	GMPR2	GMPS	GNA11	GNAI1	GNAI2	GNAI3	GNAQ	GNAS	GNB1	GNB2	GNB4	GNB5	GNG2	GNG7	GNL1	GNL2	GNL3L	GNPNAT1	GNPTAB	GOLGA3	GOLGA4	GOLGA5	GOLGA7	GOLGA8A	GOLIM4	GOLM1	GOLPH3	GOLPH3L	GON4L	GOPC	GORAB	GORASP2	GOSR1	GOT1	GOT2	GPAA1	GPAM	GPATCH2	GPATCH8	GPBP1	GPBP1L1	GPC6	GPD2	GPHN	GPKOW	GPM6B	GPN2	GPN3	GPNMB	GPR107	GPR126	GPR180	GPR56	GPRC5B	GPS2	GPSM2	GPX8	GRB2	GRHPR	GRIK2	GRINA	GRIPAP1	GRK5	GRPEL1	GRWD1	GSDMD	GSK3B	GSN	GSPT1	GSR	GSTM4	GSTO1	GTF2A1	GTF2A2	GTF2B	GTF2E2	GTF2F1	GTF2F2	GTF2H1	GTF2H3	GTF2H5	GTF2I	GTF3C1	GTF3C2	GTF3C3	GTF3C5	GTPBP10	GTPBP8	GTSE1	GUF1	GUK1	GULP1	GXYLT1	GYG1	GYPC	GZF1	H19	H1FX	H2AFV	H2AFY	H3F3A	HABP4	HAGHL	HARS	HAT1	HAUS1	HAUS3	HAUS5	HAUS6	HBP1	HBS1L	HCCS	HCFC1	HCFC1R1	HCFC2	HDAC1	HDAC2	HDAC3	HDAC5	HDDC2	HDDC3	HDGFRP2	HDGFRP3	HDHD1	HDHD2	HDLBP	HEATR1	HEATR2	HEATR3	HEATR5A	HEATR6	HEBP2	HECTD1	HELLS	HELQ	HELZ	HERC1	HERC2	HERC2P2	HERC4	HERPUD1	HERPUD2	HES1	HES6	HEXIM1	HGS	HIATL1	HIBCH	HINT2	HIPK2	HIPK3	HIRIP3	HIST1H1A	HIST1H1B	HIST1H1C	HIST1H1E	HIVEP1	HJURP	HK1	HK2	HLA-DMB	HLA-DPA1	HLA-DRA	HLA-E	HLA-F	HLA-H	HLA-L	HLTF	HMBOX1	HMBS	HMCN1	HMG20A	HMGA1	HMGA2	HMGB1	HMGB3	HMGCR	HMGCS1	HMGN2	HMGN4	HMGXB3	HMGXB4	HMMR	HN1L	HNRNPA0	HNRNPA3	HNRNPAB	HNRNPC	HNRNPD	HNRNPF	HNRNPH1	HNRNPH2	HNRNPH3	HNRNPL	HNRNPM	HNRNPU	HNRNPUL1	HNRNPUL2	HOMER3	HOOK2	HOOK3	HOXC8	HOXC9	HPRT1	HPS1	HPS3	HPS5	HR	HRAS	HS1BP3	HS2ST1	HSCB	HSD11B1L	HSD17B11	HSD17B12	HSD17B4	HSD17B7	HSF1	HSP90AA1	HSP90AB1	HSPA14	HSPA1A	HSPA4	HSPA8	HSPA9	HSPB11	HSPBP1	HSPD1	HTATSF1	HTRA2	HUS1	HUWE1	HYAL2	HYOU1	IARS	IBTK	ICAM3	ICK	ICMT	ICT1	ID1	ID2	ID3	ID4	IDE	IDH1	IDH2	IDH3A	IDH3G	IDI1	IDS	IER3	IER3IP1	IER5L	IFI27L1	IFI27L2	IFI35	IFIT2	IFNGR1	IFRD1	IFRD2	IFT52	IFT74	IFT81	IGF1	IGF1R	IGF2BP2	IGF2R	IGSF3	IGSF8	IKBIP	IKBKE	IL13RA1	IL16	IL17RA	IL17RC	IL1RAP	IL6R	IL6ST	ILF3	ILK	ILKAP	IMMP2L	IMMT	IMP3	IMP4	IMPA1	IMPACT	IMPAD1	IMPDH1	INCENP	INF2	ING1	ING2	ING3	ING4	ING5	INO80	INO80B	INO80C	INO80E	INPP1	INPP4B	INPP5F	INSIG1	INSIG2	INTS1	INTS10	INTS6	INTS8	IP6K2	IPO5	IPO7	IPO8	IPO9	IQCB1	IQCE	IQCJ-SCHIP1	IQGAP1	IQGAP3	IRAK4	IREB2	IRF2	IRF2BP2	IRF3	IRF4	IRS2	ISCA2	ISG20	ISG20L2	ISOC2	ISY1	ITCH	ITGA2	ITGA5	ITGA6	ITGAE	ITGAV	ITGB1BP1	ITGB3	ITGB3BP	ITGB5	ITGB8	ITIH5	ITM2C	ITPA	ITPK1	ITPKB	ITPR2	ITPR3	ITPRIPL2	ITSN1	ITSN2	IVNS1ABP	IWS1	JAGN1	JAK1	JARID2	JMJD1C	JMJD6	JMJD8	JOSD1	JOSD2	JPH1	JUN	KANK1	KANK2	KARS	KAT2A	KAT2B	KAT5	KATNA1	KATNAL1	KBTBD2	KBTBD6	KBTBD7	KCMF1	KCNG1	KCNMA1	KCTD10	KCTD15	KCTD20	KCTD3	KCTD5	KCTD9	KDELC1	KDELC2	KDELR2	KDELR3	KDM1A	KDM1B	KDM3A	KDM4A	KDM5A	KDM5C	KDSR	KEAP1	KHDRBS1	KHDRBS3	KHSRP	KIAA0020	KIAA0100	KIAA0232	KIAA0319L	KIAA0355	KIAA0368	KIAA0391	KIAA0430	KIAA0586	KIAA0753	KIAA0907	KIAA0947	KIAA1009	KIAA1033	KIAA1191	KIAA1279	KIAA1429	KIAA1430	KIAA1468	KIAA1524	KIAA1598	KIAA1715	KIAA1731	KIAA1841	KIAA2013	KIAA2018	KIAA2026	KIDINS220	KIF11	KIF13A	KIF13B	KIF14	KIF16B	KIF18A	KIF1B	KIF20A	KIF20B	KIF22	KIF2A	KIF2C	KIF3A	KIF3B	KIF5B	KIF6	KIFC1	KIFC3	KIN	KIRREL	KLC1	KLF12	KLF3	KLF6	KLF9	KLHDC2	KLHDC3	KLHDC4	KLHL12	KLHL18	KLHL20	KLHL21	KLHL23	KLHL24	KLHL36	KLHL8	KLHL9	KPNA1	KPNA2	KPNA3	KPNA4	KPNA5	KPNA6	KPNB1	KRAS	KRCC1	KRI1	KRIT1	KRT8	KRTCAP2	L3MBTL2	L3MBTL3	LACTB	LACTB2	LAD1	LAGE3	LAMA1	LAMA4	LAMB1	LAMB2	LAMC1	LANCL1	LAP3	LAPTM4B	LARP1B	LARP4	LARP7	LARS	LAS1L	LASP1	LATS2	LBH	LBR	LCLAT1	LCMT1	LCOR	LDHB	LDLR	LEF1	LEMD2	LEMD3	LENG1	LENG8	LEO1	LEPRE1	LEPREL1	LEPREL4	LEPROTL1	LETM1	LGALS8	LHFP	LHFPL2	LIG1	LIMCH1	LIMD2	LIMS1	LIN52	LIN7B	LIN7C	LIN9	LITAF	LIX1L	LLPH	LMF2	LMNB1	LMNB2	LMO7	LNPEP	LONP1	LONP2	LONRF1	LOXL3	LOXL4	LPGAT1	LPIN1	LPIN2	LPP	LRCH1	LRCH3	LRP12	LRPPRC	LRRC16A	LRRC28	LRRC41	LRRC45	LRRC47	LRRC58	LRRC59	LRRC8D	LRRFIP1	LRRFIP2	LRRK2	LSAMP	LSG1	LSM10	LSM14A	LSM14B	LSM4	LSM5	LSM6	LSMD1	LTA4H	LTBR	LTN1	LTV1	LUC7L	LUC7L3	LUZP1	LYPD1	LYPLA1	LYPLA2	LYPLAL1	LYRM1	LYRM7	LYSMD2	LYSMD3	LYST	LZIC	LZTFL1	LZTS1	LZTS2	M6PR	MACF1	MAD1L1	MAD2L1	MAD2L2	MAEA	MAF1	MAFF	MAGEA1	MAGEA6	MAGED1	MAGED2	MAGEF1	MAGOH	MAGOHB	MAGT1	MAK16	MALT1	MAN1A2	MAN2B2	MAN2C1	MANBAL	MAP1LC3A	MAP2K2	MAP2K3	MAP2K4	MAP2K7	MAP3K1	MAP3K11	MAP3K13	MAP3K7	MAP4	MAP4K3	MAP4K4	MAP4K5	MAP7D1	MAP7D2	MAP7D3	MAP9	MAPK1	MAPK14	MAPK1IP1L	MAPK6	MAPKAP1	MAPKAPK2	MAPRE1	MAPRE2	MARCH6	MARCH7	MARCKSL1	MARK2	MARK3	MARS	MARVELD1	MASTL	MAT2A	MAVS	MAX	MAZ	MBD2	MBNL1	MBNL2	MBOAT2	MBOAT7	MBTPS1	MBTPS2	MCAM	MCAT	MCC	MCCC2	MCF2L	MCL1	MCM10	MCM3	MCM3AP	MCM4	MCM5	MCM7	MCOLN1	MCOLN3	MCRS1	MCTP1	MCTS1	MDC1	MDFIC	MDH2	MDM2	MDM4	MDN1	ME2	MEA1	MEAF6	MECP2	MECR	MED1	MED11	MED17	MED18	MED19	MED24	MED25	MED27	MED28	MED29	MED30	MED31	MED6	MED7	MED8	MEF2D	MEGF8	MEGF9	MEIS2	MELK	MESDC2	METAP1	METRN	METTL13	METTL14	METTL2A	METTL2B	METTL3	METTL4	METTL5	METTL6	METTL8	METTL9	MFAP1	MFAP2	MFAP3L	MFF	MFGE8	MFHAS1	MFN1	MFN2	MFSD10	MFSD3	MGA	MGAT2	MGAT4B	MGAT5	MGEA5	MGMT	MGRN1	MIB1	MICAL1	MICAL3	MIDN	MIER1	MIF	MINA	MINPP1	MIPOL1	MIR3916	MIS12	MITD1	MITF	MKI67	MKKS	MKL2	MKLN1	MKNK2	MKRN2	MLANA	MLEC	MLF1	MLH1	MLKL	MLLT10	MLLT11	MLLT6	MLPH	MLST8	MLX	MLXIP	MMAB	MME	MMGT1	MMP16	MMP17	MMS19	MNAT1	MND1	MNS1	MOGS	MON1B	MORC3	MORF4L2	MORN2	MOSPD1	MOSPD2	MOSPD3	MPDU1	MPG	MPHOSPH6	MPHOSPH8	MPHOSPH9	MPP5	MPPE1	MPRIP	MPV17	MPZL1	MR1	MRAS	MRE11A	MRFAP1	MRP63	MRPL1	MRPL11	MRPL12	MRPL13	MRPL14	MRPL18	MRPL19	MRPL2	MRPL20	MRPL23	MRPL24	MRPL27	MRPL28	MRPL3	MRPL32	MRPL34	MRPL35	MRPL36	MRPL37	MRPL4	MRPL40	MRPL42	MRPL43	MRPL44	MRPL45	MRPL47	MRPL48	MRPL50	MRPL51	MRPL52	MRPL54	MRPL9	MRPS14	MRPS16	MRPS18A	MRPS18B	MRPS18C	MRPS2	MRPS21	MRPS23	MRPS24	MRPS26	MRPS27	MRPS30	MRPS31	MRPS33	MRPS34	MRPS9	MSH2	MSH3	MSH6	MSI2	MSL1	MSL3	MSN	MTA3	MTCH2	MTDH	MTERF	MTERFD2	MTFMT	MTFR1	MTHFD1	MTHFD2	MTIF2	MTMR12	MTMR14	MTMR2	MTMR4	MTMR6	MTPN	MTR	MTRF1	MTRF1L	MTUS1	MTX1	MTX2	MUM1	MUT	MVD	MX1	MXI1	MYBBP1A	MYBL1	MYBL2	MYC	MYCBP	MYCBP2	MYEF2	MYH9	MYL6B	MYLIP	MYLK	MYNN	MYO10	MYO18A	MYO19	MYO1B	MYO1C	MYO1E	MYO5A	MYO6	MYO9B	MYOF	MYSM1	MZT1	MZT2A	N4BP1	N4BP2	N6AMT1	NAA10	NAA15	NAA25	NAA35	NAA38	NAA50	NAB1	NAB2	NACC1	NAE1	NAGA	NAMPT	NANP	NANS	NAP1L4	NAPG	NAPRT1	NARF	NARFL	NARG2	NASP	NAT10	NAT8L	NAV1	NAV2	NBAS	NBEA	NBL1	NBN	NBPF1	NBR1	NCAM1	NCAPD2	NCAPD3	NCAPG2	NCAPH	NCAPH2	NCBP1	NCEH1	NCK1	NCK2	NCKAP1	NCL	NCLN	NCOA4	NCOA6	NCOA7	NCOR2	NCS1	NDE1	NDEL1	NDFIP2	NDN	NDRG3	NDUFA10	NDUFA5	NDUFA9	NDUFAF1	NDUFAF3	NDUFAF4	NDUFB10	NDUFB6	NDUFS1	NDUFS3	NDUFS5	NDUFS7	NDUFS8	NDUFV1	NEAT1	NECAP2	NEDD1	NEDD4	NEDD4L	NEDD9	NEIL2	NEK1	NEK6	NEK7	NENF	NES	NETO2	NF1	NF2	NFAT5	NFATC2	NFATC2IP	NFE2L1	NFIB	NFIC	NFIX	NFKB1	NFKBIA	NFKBIB	NFKBIE	NFKBIL1	NFKBIZ	NFX1	NFYB	NFYC	NGFR	NGRN	NHLRC2	NHLRC3	NHP2L1	NIF3L1	NIN	NIP7	NIPA2	NIPAL3	NIPBL	NIT1	NIT2	NKAP	NKIRAS1	NKIRAS2	NKRF	NKTR	NLGN1	NLN	NMB	NMD3	NME1	NME1-NME2	NME4	NMNAT1	NNT	NOB1	NOC3L	NOL10	NOL11	NOL12	NOL7	NOL8	NOL9	NOLC1	NOM1	NONO	NOP14	NOP16	NOP2	NOP58	NOSIP	NOTCH2NL	NOV	NPAS1	NPAT	NPC1	NPEPPS	NPHP1	NPHP3	NPM3	NPRL2	NPRL3	NPTN	NPW	NR1D2	NR1H2	NR2C2AP	NR2F6	NRAS	NRBF2	NRCAM	NRD1	NRIP1	NRM	NRP2	NSD1	NSDHL	NSF	NSFL1C	NSMAF	NSMCE1	NSMCE2	NSMCE4A	NSUN2	NSUN3	NSUN5	NT5C	NT5DC1	NT5DC2	NT5E	NTAN1	NTHL1	NTM	NUB1	NUBP2	NUCB1	NUCB2	NUCKS1	NUDC	NUDCD1	NUDCD2	NUDT1	NUDT14	NUDT16	NUDT17	NUDT21	NUDT3	NUDT4	NUDT5	NUF2	NUFIP1	NUFIP2	NUMA1	NUMB	NUP107	NUP133	NUP153	NUP155	NUP214	NUP37	NUP50	NUP54	NUP62	NUP85	NUP88	NUP93	NUPL1	NVL	NXF1	NXT1	OAT	OAZ2	OBSL1	OCA2	ODF2	ODF2L	OFD1	OGDH	OGFOD1	OGFR	OGT	OLA1	OMA1	OPA1	OPA3	OPN3	OPTN	ORAI1	ORAI2	ORC2	ORC3	ORC4	ORC5	ORC6	OSBP	OSBPL11	OSBPL1A	OSBPL2	OSBPL3	OSBPL6	OSBPL9	OSGIN1	OSTF1	OSTM1	OTUB1	OTUD4	OTUD6B	OTUD7B	OXA1L	OXCT1	OXNAD1	OXR1	OXSR1	P4HA1	PA2G4	PAAF1	PABPC4	PABPN1	PAF1	PAFAH1B1	PAFAH1B2	PAFAH1B3	PAG1	PAICS	PAIP1	PAK1	PAK1IP1	PAK2	PAM16	PANK3	PANX1	PAPD4	PAPOLG	PAPSS2	PARD3	PARL	PARN	PARP1	PARP14	PARP2	PARP4	PARVA	PARVB	PATL1	PAWR	PAX3	PBK	PCBD1	PCBP1	PCBP4	PCCA	PCDH1	PCDH7	PCDH9	PCDHGC3	PCF11	PCGF3	PCID2	PCIF1	PCM1	PCMTD1	PCMTD2	PCNA	PCNP	PCNT	PCSK2	PCSK7	PCYT1A	PCYT2	PDAP1	PDCD11	PDCD2	PDCD5	PDCD6IP	PDCD7	PDCL	PDDC1	PDE4DIP	PDE6D	PDE8A	PDGFA	PDGFD	PDHA1	PDHX	PDLIM2	PDLIM4	PDLIM7	PDP2	PDPK1	PDRG1	PDS5A	PDS5B	PDXDC1	PDXK	PDZD11	PDZD8	PEA15	PEAK1	PEF1	PELO	PELP1	PEMT	PEPD	PER3	PERP	PES1	PEX1	PEX11B	PEX13	PEX16	PEX2	PEX26	PFDN1	PFDN6	PFKFB3	PFKFB4	PFKL	PFKM	PFKP	PFN2	PGAM1	PGAP2	PGBD1	PGK1	PGLS	PGM1	PGM2	PGM3	PGP	PGPEP1	PGRMC1	PGRMC2	PHACTR1	PHACTR4	PHB	PHB2	PHC2	PHF10	PHF20	PHF20L1	PHF21A	PHF23	PHF3	PHF5A	PHF6	PHGDH	PHIP	PHKB	PHKG2	PHLDA1	PHLDA3	PHRF1	PHTF1	PHTF2	PI4KA	PI4KB	PIAS1	PIAS2	PIAS4	PIBF1	PICALM	PIF1	PIGC	PIGG	PIGH	PIGM	PIGP	PIGQ	PIGS	PIH1D1	PIK3C2A	PIK3C3	PIK3CA	PIK3R2	PIK3R3	PIKFYVE	PIM3	PIN1	PINX1	PIP4K2A	PIP4K2B	PIP5K1A	PIR	PITPNA	PITPNB	PITPNC1	PITRM1	PKD2	PKMYT1	PKN1	PKNOX1	PKP4	PLA1A	PLA2G12A	PLA2G15	PLA2G16	PLAA	PLAT	PLCB1	PLCB4	PLCG1	PLEC	PLEKHA1	PLEKHA5	PLEKHH2	PLEKHJ1	PLEKHM2	PLK1	PLK1S1	PLK4	PLOD1	PLOD2	PLOD3	PLP1	PLRG1	PLS3	PLSCR1	PLTP	PLXNB2	PLXNC1	PMEPA1	PML	PMM1	PMM2	PMP22	PMPCA	PMPCB	PMS1	PMS2	PMVK	PNKP	PNMAL1	PNN	PNP	PNPLA2	PNPLA6	PNPLA8	PNPT1	POC5	PODXL2	POFUT1	POGK	POGZ	POLA1	POLB	POLD2	POLD3	POLDIP2	POLDIP3	POLE3	POLG	POLH	POLK	POLR1A	POLR1B	POLR1C	POLR1D	POLR1E	POLR2A	POLR2B	POLR2C	POLR2D	POLR2E	POLR2G	POLR2H	POLR2I	POLR2L	POLR3A	POLR3C	POLR3D	POLR3H	POLRMT	POM121C	POMGNT1	POP1	POP4	POP5	POP7	POPDC3	POR	POU2F1	POU3F2	PPAPDC1A	PPAT	PPCDC	PPDPF	PPFIA1	PPFIBP1	PPHLN1	PPIA	PPID	PPIE	PPIG	PPIL1	PPIL2	PPIP5K2	PPM1A	PPM1D	PPM1F	PPM1G	PPM1K	PPM1N	PPME1	PPOX	PPP1CC	PPP1R10	PPP1R11	PPP1R12A	PPP1R14B	PPP1R15A	PPP1R2	PPP1R3D	PPP1R7	PPP2CA	PPP2CB	PPP2R1A	PPP2R2A	PPP2R3A	PPP2R3C	PPP2R4	PPP2R5A	PPP2R5C	PPP2R5D	PPP2R5E	PPP3CA	PPP4R1	PPP4R2	PPP6R1	PPP6R2	PPT2	PQBP1	PQLC2	PQLC3	PRAF2	PRAME	PRC1	PRCC	PRDM2	PRDX5	PRDX6	PRELID1	PREPL	PRIM1	PRKAA1	PRKAG1	PRKAR1B	PRKAR2A	PRKAR2B	PRKCD	PRKCI	PRKCSH	PRKD3	PRKDC	PRKRA	PRKRIR	PRMT1	PRMT2	PRMT5	PRNP	PROSC	PRPF18	PRPF19	PRPF3	PRPF31	PRPF38A	PRPF38B	PRPF39	PRPF4	PRPF40B	PRPF4B	PRPF6	PRPS1	PRPS2	PRPSAP1	PRPSAP2	PRR13	PRR3	PRR4	PRR7	PRRC1	PRRT3	PRSS23	PSAP	PSAT1	PSEN2	PSIP1	PSMA1	PSMA2	PSMA3	PSMA5	PSMA6	PSMB2	PSMB7	PSMB8	PSMC1	PSMC2	PSMC3	PSMC3IP	PSMC4	PSMC5	PSMC6	PSMD1	PSMD11	PSMD12	PSMD13	PSMD14	PSMD2	PSMD3	PSMD5	PSME4	PSMF1	PSMG1	PSMG2	PSMG3	PSMG4	PSRC1	PTAR1	PTBP1	PTER	PTGES2	PTGES3	PTGFRN	PTK2	PTK7	PTMA	PTMS	PTOV1	PTP4A1	PTP4A2	PTPLA	PTPLAD1	PTPN1	PTPN11	PTPN12	PTPN14	PTPN2	PTPN9	PTPRA	PTPRG	PTPRM	PTPRS	PTPRZ1	PTRF	PTRH1	PTRH2	PTS	PTTG1IP	PUF60	PUM1	PURA	PURB	PUS3	PUS7	PVR	PVRL2	PVRL3	PWP2	PWWP2A	PXK	PXMP2	PXMP4	PXN	PYCARD	PYCR1	PYGL	QARS	QKI	QPCT	QRICH1	QSER1	QSOX1	QTRTD1	R3HDM1	RAB10	RAB11B	RAB11FIP1	RAB11FIP2	RAB14	RAB17	RAB1B	RAB21	RAB22A	RAB27A	RAB2A	RAB2B	RAB31	RAB32	RAB34	RAB35	RAB38	RAB3GAP1	RAB3GAP2	RAB4A	RAB4B	RAB5A	RAB5C	RAB6A	RAB7A	RAB7L1	RAB8A	RAB8B	RABAC1	RABEP2	RABEPK	RABGAP1	RABGAP1L	RABIF	RABL5	RAC1	RAC3	RACGAP1	RAD1	RAD17	RAD18	RAD21	RAD23B	RAD51	RAD51AP1	RAD51C	RAD54L2	RAD9A	RAE1	RAI1	RAI14	RALA	RALBP1	RALGAPB	RALGPS2	RALY	RAMP1	RAMP2	RAN	RANBP3	RANBP6	RANBP9	RANGAP1	RANGRF	RAP1A	RAP1B	RAP2A	RAP2B	RARG	RARS	RARS2	RASA1	RASA2	RASA3	RASAL2	RASGRF1	RASIP1	RASSF1	RASSF3	RB1	RB1CC1	RBAK	RBBP4	RBBP5	RBBP6	RBBP7	RBBP8	RBBP9	RBCK1	RBFA	RBFOX2	RBL1	RBL2	RBM12	RBM18	RBM19	RBM22	RBM23	RBM25	RBM26	RBM27	RBM28	RBM41	RBM42	RBM5	RBM6	RBMS1	RBMX2	RBPMS	RC3H1	RCAN1	RCAN3	RCC1	RCC2	RCCD1	RCHY1	RCN3	RCOR1	RCOR3	RDH14	RDX	RECQL	REEP3	REEP4	REL	RELA	RELL1	RELL2	RER1	RERE	REST	REV1	REV3L	REXO1	REXO4	RFC1	RFC2	RFC3	RFC4	RFC5	RFTN1	RFWD2	RFWD3	RFX5	RFXANK	RGL2	RGS10	RGS5	RHBDD3	RHBDF1	RHOB	RHOBTB2	RHOBTB3	RHOJ	RHOQ	RHOT2	RIC8A	RIC8B	RIF1	RIMKLB	RING1	RIOK1	RIOK2	RIOK3	RIPK1	RIPK4	RLIM	RMI1	RMND5A	RNASEH1	RNASEH2A	RNASEH2C	RNASEL	RND3	RNF10	RNF111	RNF114	RNF115	RNF126	RNF130	RNF14	RNF144A	RNF145	RNF149	RNF157	RNF167	RNF168	RNF187	RNF19A	RNF20	RNF213	RNF214	RNF216	RNF219	RNF24	RNF25	RNF26	RNF34	RNF40	RNF6	RNF8	RNGTT	RNH1	RNMT	RNPEP	RNPS1	ROBO1	ROCK1	ROCK2	ROGDI	ROPN1	ROPN1B	RP9	RPA2	RPA3	RPAP2	RPAP3	RPE	RPF1	RPF2	RPGRIP1L	RPIA	RPL13AP5	RPL17	RPL18A	RPL18AP3	RPL21	RPL22	RPL26L1	RPL3	RPL36A	RPL39L	RPL7L1	RPL8	RPL9	RPLP2	RPP14	RPP21	RPP25	RPP30	RPP38	RPP40	RPRD1A	RPRD1B	RPRD2	RPS19BP1	RPS2	RPS23	RPS26	RPS27	RPS3A	RPS5	RPS6KA2	RPS6KA3	RPS6KA5	RPS6KB1	RPS6KB2	RPS6KC1	RPSA	RPUSD1	RQCD1	RRAGA	RRAGB	RRAGC	RRAGD	RRAS	RRM1	RRM2	RRM2B	RRN3	RRP1	RRP12	RRP15	RRP36	RRP7A	RRP8	RRP9	RRS1	RSBN1	RSBN1L	RSF1	RSPRY1	RSRC2	RTF1	RTKN	RTN3	RTP4	RUFY1	RUFY2	RUFY3	RUNDC1	RUNX1	RUNX3	RUSC1	RUVBL1	RUVBL2	RWDD2B	RWDD4	RXRB	RYBP	RYK	S100A16	S100A2	S100PBP	SAAL1	SACM1L	SAE1	SAMD4A	SAMD4B	SAMD8	SAMM50	SAP30BP	SAR1A	SAR1B	SART1	SART3	SASH1	SASS6	SAT1	SAV1	SBDS	SCAF1	SCAMP2	SCAMP3	SCAPER	SCARB1	SCARB2	SCCPDH	SCD	SCFD2	SCIN	SCLT1	SCML1	SCML4	SCO1	SCO2	SCOC	SCRN1	SCYL2	SDAD1	SDC3	SDC4	SDCBP	SDCCAG3	SDCCAG8	SDF2	SDF4	SDHAF2	SDHC	SDR39U1	SEC13	SEC22B	SEC23B	SEC23IP	SEC31A	SEC61A1	SEC63	SEH1L	SEMA3B	SEMA4C	SEMA5A	SENP1	SENP2	SENP5	SENP6	SENP7	SEPHS1	SEPHS2	SEPN1	SEPT10	SEPT11	SEPT2	SEPT6	SEPT8	SEPT9	SEPW1	SERBP1	SERINC5	SERP1	SERPINB8	SERPINH1	SERTAD1	SERTAD2	SESTD1	SETD2	SETD3	SETD5	SETD6	SETD7	SETD8	SETDB1	SETX	SEZ6L2	SF1	SF3A1	SF3A2	SF3A3	SF3B2	SF3B3	SF3B5	SFI1	SFMBT1	SFPQ	SFRP1	SFSWAP	SFT2D1	SFT2D2	SFXN1	SGTA	SGTB	SH2B3	SH3BP4	SH3BP5	SH3D19	SH3GL1	SH3GLB1	SH3PXD2A	SH3YL1	SHARPIN	SHC4	SHCBP1	SHISA5	SHKBP1	SHMT1	SHMT2	SHPRH	SIGIRR	SIGMAR1	SIKE1	SIL1	SIN3A	SIPA1L2	SIRPA	SIRT1	SIRT2	SIRT5	SIRT6	SIRT7	SIVA1	SIX1	SKA1	SKA2	SKA3	SLAIN2	SLBP	SLC12A2	SLC16A1	SLC1A4	SLC1A5	SLC23A2	SLC24A5	SLC25A1	SLC25A11	SLC25A13	SLC25A17	SLC25A19	SLC25A24	SLC25A26	SLC25A3	SLC25A36	SLC25A37	SLC25A39	SLC25A4	SLC25A46	SLC25A5	SLC26A2	SLC26A6	SLC2A3	SLC30A1	SLC30A7	SLC30A9	SLC31A1	SLC33A1	SLC35A2	SLC35A4	SLC35B4	SLC35C2	SLC35E1	SLC35E3	SLC35F5	SLC38A1	SLC38A10	SLC38A2	SLC38A6	SLC38A7	SLC39A1	SLC39A14	SLC39A7	SLC41A1	SLC43A3	SLC44A1	SLC44A2	SLC4A1AP	SLC4A2	SLC6A8	SLC7A1	SLC7A11	SLC7A5	SLC7A8	SLC9A3R1	SLCO4A1	SLFN12	SLFN5	SLK	SLMAP	SLMO2	SLTM	SLU7	SMAD2	SMAD3	SMAD4	SMAD5	SMAP2	SMARCA1	SMARCA2	SMARCA4	SMARCAD1	SMARCC1	SMARCC2	SMARCD1	SMARCD2	SMC1A	SMC2	SMC3	SMC4	SMC5	SMC6	SMCHD1	SMEK1	SMEK2	SMG1	SMG5	SMG7	SMNDC1	SMS	SMTN	SMU1	SMUG1	SMURF2	SMYD2	SMYD3	SMYD4	SNAI2	SNAP29	SNAPC2	SNAPC3	SNAPC5	SNCA	SND1	SNF8	SNHG1	SNHG11	SNHG3	SNHG7	SNHG8	SNHG9	SNIP1	SNRK	SNRNP200	SNRNP35	SNRNP40	SNRNP48	SNRNP70	SNRPA	SNRPA1	SNRPB	SNRPB2	SNRPD1	SNRPD2	SNRPD3	SNRPF	SNRPG	SNTB2	SNUPN	SNW1	SNX1	SNX10	SNX13	SNX17	SNX2	SNX27	SNX5	SNX7	SNX8	SOAT1	SOBP	SOCS5	SOCS6	SOD2	SORBS2	SORBS3	SORD	SORT1	SOS1	SOS2	SOX10	SOX2	SOX5	SOX6	SP1	SP110	SPA17	SPAG16	SPAG7	SPAST	SPATA13	SPATS2	SPATS2L	SPECC1	SPEN	SPESP1	SPG11	SPG21	SPG7	SPHK1	SPICE1	SPIRE1	SPOCD1	SPON2	SPPL2A	SPR	SPRED1	SPRY4	SPRYD4	SPSB1	SPSB3	SPTAN1	SPTBN1	SPTLC1	SPTLC2	SPTY2D1	SQSTM1	SRBD1	SREBF2	SREK1	SREK1IP1	SRF	SRFBP1	SRGAP1	SRGAP2	SRI	SRM	SRP54	SRP68	SRP72	SRPK1	SRPK2	SRPR	SRPRB	SRPX	SRRM2	SRRT	SRSF1	SRSF10	SRSF2	SRSF3	SRSF4	SRSF6	SRSF7	SRSF8	SRSF9	SS18	SSBP1	SSFA2	SSH1	SSRP1	SSSCA1	SSU72	SSX2IP	SSX3	ST3GAL5	ST3GAL6	ST6GALNAC2	STAG1	STAG2	STAG3L4	STAM	STAM2	STAMBP	STAMBPL1	STARD3	STARD3NL	STARD7	STAT1	STAT2	STAT6	STAU1	STAU2	STIM2	STIP1	STK10	STK16	STK17A	STK24	STK25	STK3	STK38	STK38L	STK4	STMN1	STOM	STOML2	STRA13	STRADB	STRAP	STRBP	STRN	STRN3	STRN4	STT3A	STT3B	STUB1	STX10	STX12	STX16	STX17	STX18	STX2	STX4	STX6	STX7	STX8	STXBP1	STXBP6	STYX	STYXL1	SUCLA2	SUCLG1	SUDS3	SUGP1	SUGT1	SUMO3	SUN2	SUPT3H	SUPT4H1	SUPT5H	SUPT6H	SUPT7L	SURF1	SURF2	SURF4	SURF6	SUV39H2	SUV420H1	SUZ12	SVIL	SVIP	SWAP70	SYAP1	SYMPK	SYNE1	SYNE2	SYNGR1	SYNGR2	SYNJ2BP	SYNM	SYNRG	SYS1	SYT11	SYT14	SYTL2	TAB2	TACC1	TACO1	TADA2A	TADA3	TAF1	TAF11	TAF12	TAF13	TAF15	TAF1B	TAF1D	TAF2	TAF3	TAF5	TAF7	TAF8	TAGLN2	TALDO1	TANC1	TAOK1	TAOK2	TAP2	TAPT1	TARBP2	TARDBP	TARS	TARS2	TARSL2	TASP1	TATDN1	TATDN3	TBC1D1	TBC1D14	TBC1D15	TBC1D16	TBC1D17	TBC1D22A	TBC1D23	TBC1D4	TBC1D5	TBC1D8B	TBC1D9B	TBCD	TBCE	TBK1	TBL1XR1	TBL3	TBPL1	TBRG1	TBRG4	TBX2	TBX3	TCEA2	TCEAL3	TCEB3	TCERG1	TCF12	TCF19	TCF3	TCF7L2	TCHP	TCOF1	TCP1	TCTA	TDG	TDP1	TDP2	TDRD3	TDRD7	TDRD9	TEAD1	TECR	TELO2	TERF1	TERF2	TET1	TEX10	TEX261	TEX264	TFAM	TFAP2A	TFAP2C	TFB2M	TFCP2	TFDP2	TFIP11	TFPT	TFRC	TGDS	TGFA	TGFB1I1	TGFBI	TGFBR1	TGFBR2	TGFBRAP1	TGIF2	TGOLN2	TGS1	THAP1	THAP11	THAP6	THAP7	THBS1	THBS2	THEM4	THG1L	THOC1	THOC5	THOC6	THOP1	THRA	THRAP3	THUMPD2	THUMPD3	THYN1	TIA1	TIAL1	TIAM1	TIMM10	TIMM17B	TIMM22	TIMM23	TIMM44	TIMM8A	TIMM9	TIMP2	TIMP3	TINF2	TIPIN	TIPRL	TJP1	TKT	TLCD1	TLE1	TLE3	TLE4	TLK1	TLK2	TLN2	TM2D2	TM4SF1	TM7SF3	TM9SF1	TM9SF3	TM9SF4	TMBIM1	TMED2	TMED3	TMED8	TMED9	TMEM101	TMEM106B	TMEM106C	TMEM107	TMEM109	TMEM11	TMEM115	TMEM120A	TMEM123	TMEM126A	TMEM126B	TMEM147	TMEM161A	TMEM161B	TMEM165	TMEM170A	TMEM18	TMEM181	TMEM183A	TMEM184C	TMEM186	TMEM189	TMEM192	TMEM199	TMEM2	TMEM206	TMEM208	TMEM214	TMEM219	TMEM223	TMEM229B	TMEM30A	TMEM33	TMEM38B	TMEM41B	TMEM43	TMEM50B	TMEM55B	TMEM57	TMEM60	TMEM87A	TMEM87B	TMEM8A	TMEM97	TMEM98	TMF1	TMOD2	TMOD3	TMPO	TMTC2	TMTC4	TMX2	TNC	TNFAIP1	TNFRSF14	TNFRSF19	TNFRSF1A	TNIK	TNIP1	TNIP2	TNKS	TNKS2	TNPO1	TNPO3	TNS3	TOB2	TOM1L1	TOMM20	TOMM22	TOMM5	TOMM70A	TOP1	TOP1MT	TOP2B	TOPBP1	TOPORS	TOR1A	TOR1AIP1	TOR1AIP2	TP53	TP53BP1	TP53BP2	TP53RK	TP53TG1	TPBG	TPD52	TPD52L2	TPM1	TPM4	TPMT	TPP2	TPRKB	TPX2	TRA2A	TRA2B	TRABD	TRADD	TRAF3IP1	TRAF3IP2	TRAF4	TRAF5	TRAF7	TRAK2	TRAM2	TRAP1	TRAPPC10	TRAPPC2L	TRAPPC3	TRAPPC4	TRAPPC5	TRAPPC6A	TRAPPC6B	TRAPPC8	TREX1	TRIB1	TRIM11	TRIM13	TRIM2	TRIM24	TRIM25	TRIM27	TRIM28	TRIM33	TRIM37	TRIM4	TRIM41	TRIM44	TRIM47	TRIM63	TRIM9	TRIOBP	TRIP12	TRIP4	TRMT1	TRMT11	TRMT5	TRMT6	TRMT61A	TRMT61B	TRMU	TRNAU1AP	TRNT1	TROAP	TRPC4AP	TRPM1	TRPM7	TRPT1	TRPV2	TRUB1	TRUB2	TSC22D2	TSC22D4	TSEN15	TSEN34	TSEN54	TSG101	TSHZ1	TSN	TSNAX	TSPAN14	TSPAN31	TSPAN7	TSPO	TSPYL2	TSR1	TSR2	TSSC1	TSSC4	TSTA3	TSTD2	TTC13	TTC14	TTC17	TTC19	TTC31	TTC37	TTC39C	TTC5	TTF1	TTF2	TTL	TTLL1	TTLL12	TTLL5	TTLL7	TTPAL	TTYH2	TUBA1A	TUBB2A	TUBB6	TUBG1	TUBGCP2	TUBGCP3	TUBGCP4	TUFM	TUG1	TULP3	TULP4	TUSC2	TWF1	TWIST1	TXLNA	TXLNG	TXNDC12	TXNDC17	TXNIP	TXNL1	TXNL4A	TXNRD1	TYK2	TYMP	TYMS	TYW3	U2AF1	U2AF2	UAP1	UBA1	UBA2	UBA3	UBA5	UBA6	UBAC1	UBAC2	UBAP1	UBAP2	UBAP2L	UBE2C	UBE2D1	UBE2D2	UBE2D3	UBE2E1	UBE2F	UBE2G1	UBE2G2	UBE2H	UBE2J1	UBE2J2	UBE2K	UBE2L6	UBE2M	UBE2N	UBE2Q1	UBE2Q2	UBE2S	UBE2V1	UBE2W	UBE2Z	UBE3A	UBE3B	UBE3C	UBE4A	UBE4B	UBFD1	UBL3	UBL4A	UBLCP1	UBN1	UBP1	UBQLN1	UBR1	UBR2	UBR3	UBR4	UBR5	UBR7	UBTD2	UBTF	UBXN1	UBXN2A	UBXN6	UBXN7	UBXN8	UCHL5	UCK1	UCK2	UEVLD	UFSP2	UGCG	UGDH	UGGT1	UGGT2	UGP2	UHMK1	UHRF1BP1L	UHRF2	UIMC1	UMPS	UNC45A	UNG	UNK	UPF1	UPF2	UPF3B	UPP1	UQCRQ	URB1	URM1	UROD	UROS	USE1	USF2	USO1	USP1	USP10	USP12	USP13	USP14	USP15	USP22	USP3	USP32	USP33	USP34	USP36	USP37	USP39	USP4	USP45	USP46	USP47	USP48	USP5	USP53	USP6NL	USP7	USP8	USP9X	USPL1	UTP11L	UTP14A	UTP18	UTP20	UTP23	UTP3	UTP6	UTRN	UVRAG	UXS1	UXT	VAC14	VAMP3	VAMP4	VAMP5	VANGL1	VAPB	VARS	VASP	VAT1	VBP1	VCL	VCP	VCPIP1	VDAC1	VDAC3	VEGFA	VEGFB	VEPH1	VEZF1	VEZT	VGLL4	VKORC1L1	VMA21	VPS13A	VPS13C	VPS16	VPS25	VPS33A	VPS36	VPS37A	VPS37B	VPS41	VPS45	VPS4A	VPS52	VPS53	VPS72	VRK1	VRK2	VRK3	VTA1	VTI1A	WAC	WAPAL	WARS	WARS2	WASL	WBP2	WBP4	WBP5	WDFY1	WDFY2	WDR1	WDR11	WDR12	WDR13	WDR18	WDR20	WDR26	WDR3	WDR33	WDR34	WDR35	WDR4	WDR41	WDR43	WDR44	WDR46	WDR48	WDR53	WDR54	WDR55	WDR60	WDR61	WDR70	WDR73	WDR74	WDR75	WDR77	WDR82	WDR83	WDR89	WHSC1	WHSC1L1	WIBG	WIPF1	WIPF2	WIPI2	WNK1	WNK4	WRB	WRN	WRNIP1	WSB2	WTAP	WWC2	WWOX	WWP1	XAB2	XBP1	XIAP	XIST	XPA	XPNPEP3	XPO1	XPO5	XPO6	XPO7	XPOT	XPR1	XRCC1	XRCC2	XRCC3	XRCC4	XRCC6	XRCC6BP1	XRN1	XYLB	YAP1	YARS	YBX1	YDJC	YEATS4	YIF1A	YIF1B	YIPF2	YIPF3	YIPF4	YIPF5	YKT6	YLPM1	YME1L1	YTHDC1	YTHDC2	YTHDF2	YTHDF3	YWHAB	YWHAG	YWHAH	YY1	YY1AP1	ZADH2	ZBED5	ZBED6	ZBTB1	ZBTB10	ZBTB11	ZBTB2	ZBTB24	ZBTB37	ZBTB38	ZBTB41	ZBTB7A	ZBTB8OS	ZC3H11A	ZC3H13	ZC3H14	ZC3H15	ZC3H18	ZC3H4	ZC3H6	ZC3H7A	ZC3H8	ZC3HAV1	ZC3HC1	ZCCHC11	ZCCHC14	ZCCHC6	ZCCHC7	ZCCHC8	ZCWPW1	ZDHHC12	ZDHHC16	ZDHHC17	ZDHHC20	ZDHHC21	ZDHHC24	ZDHHC3	ZDHHC4	ZDHHC5	ZDHHC6	ZEB1	ZEB2	ZFAND1	ZFAND2A	ZFAND3	ZFAND5	ZFC3H1	ZFHX3	ZFP36L2	ZFP90	ZFP91	ZFR	ZFX	ZFYVE16	ZFYVE21	ZHX1	ZHX3	ZKSCAN1	ZMAT2	ZMAT3	ZMAT5	ZMIZ1	ZMPSTE24	ZMYM1	ZMYM4	ZMYM5	ZMYND11	ZMYND8	ZNF143	ZNF146	ZNF148	ZNF160	ZNF181	ZNF184	ZNF195	ZNF197	ZNF207	ZNF217	ZNF22	ZNF226	ZNF234	ZNF259	ZNF260	ZNF267	ZNF274	ZNF276	ZNF280D	ZNF281	ZNF292	ZNF302	ZNF318	ZNF32	ZNF320	ZNF326	ZNF330	ZNF33A	ZNF33B	ZNF35	ZNF354A	ZNF37A	ZNF37BP	ZNF394	ZNF428	ZNF441	ZNF451	ZNF462	ZNF480	ZNF503	ZNF507	ZNF511	ZNF512B	ZNF518B	ZNF528	ZNF532	ZNF561	ZNF562	ZNF567	ZNF576	ZNF580	ZNF583	ZNF593	ZNF600	ZNF609	ZNF611	ZNF622	ZNF629	ZNF638	ZNF639	ZNF644	ZNF652	ZNF654	ZNF655	ZNF669	ZNF688	ZNF689	ZNF692	ZNF704	ZNF706	ZNF720	ZNF721	ZNF75A	ZNF766	ZNF770	ZNF771	ZNF800	ZNF827	ZNF83	ZNFX1	ZNHIT6	ZRANB1	ZRANB2	ZRSR2	ZUFSP	ZW10	ZWILCH	ZYG11B	ZYX	ZZZ3
MM057_SOX10-KD Drop-seq	ELK3_extended (4596g)	AAAS	AADAT	AAGAB	AAK1	AAMP	AARS	AASDHPPT	AATF	ABCA5	ABCC5	ABCD3	ABCD4	ABCE1	ABCF2	ABCF3	ABHD10	ABHD12	ABHD13	ABHD14B	ABHD5	ABI1	ABI2	ABR	ABT1	ACAA1	ACAA2	ACAP2	ACBD3	ACBD5	ACBD6	ACIN1	ACLY	ACO2	ACOT7	ACOT8	ACOT9	ACOX1	ACP2	ACP6	ACSF3	ACSL1	ACSL4	ACSS2	ACTL6A	ACTN1	ACTN4	ACTR1A	ACTR1B	ACTR2	ACTR3	ACTR6	ACTR8	ACYP1	ADA	ADAL	ADAM10	ADAM15	ADAM17	ADAM23	ADAM9	ADAR	ADAT1	ADCK3	ADCY1	ADD3	ADH5	ADIPOR2	ADNP	ADPGK	ADPRHL2	ADRM1	ADSL	ADSS	AEBP1	AEBP2	AEN	AES	AFAP1	AFAP1L1	AFF4	AFG3L2	AFTPH	AGA	AGAP1	AGAP3	AGL	AGPAT1	AGPAT2	AGPAT3	AGPAT5	AGPAT9	AGTPBP1	AGTRAP	AHCTF1	AHCY	AHCYL1	AHNAK	AHNAK2	AHSA1	AIFM1	AIFM2	AIMP1	AIMP2	AIP	AK2	AK3	AK5	AKAP1	AKAP10	AKAP11	AKAP12	AKAP13	AKAP8	AKAP9	AKIRIN1	AKIRIN2	AKR1A1	AKT1	AKT1S1	AKT2	AKT3	ALAD	ALAS1	ALCAM	ALDH16A1	ALDH1A3	ALDH3A2	ALDOA	ALG13	ALG2	ALG3	ALG6	ALG8	ALKBH2	ALKBH3	ALKBH4	ALKBH5	ALKBH8	ALX1	AMD1	AMDHD2	AMMECR1	AMN1	AMOTL1	AMZ2	ANAPC11	ANAPC16	ANAPC4	ANGEL2	ANGPTL4	ANKFY1	ANKH	ANKIB1	ANKRD11	ANKRD13A	ANKRD17	ANKRD28	ANKRD32	ANKRD40	ANKRD49	ANKRD50	ANKRD54	ANKS1A	ANKZF1	ANO10	ANO6	ANP32B	ANP32E	ANTXR1	ANXA2	ANXA4	ANXA6	ANXA7	AP1AR	AP1B1	AP1G1	AP1G2	AP1M1	AP1S2	AP2A1	AP2A2	AP2B1	AP2M1	AP2S1	AP3B1	AP3D1	AP3M2	APAF1	APBB1	APC	APEH	APEX2	APH1A	API5	APOA1BP	APOD	APOOL	APPBP2	APPL1	APPL2	APTX	AQR	ARAP3	ARCN1	ARF3	ARF5	ARF6	ARFGAP1	ARFGEF1	ARFGEF2	ARFIP1	ARFIP2	ARGLU1	ARHGAP11A	ARHGAP12	ARHGAP18	ARHGAP21	ARHGAP29	ARHGAP31	ARHGAP5	ARHGDIA	ARHGEF10	ARHGEF11	ARHGEF12	ARHGEF2	ARHGEF7	ARHGEF9	ARID1A	ARID1B	ARID4A	ARIH1	ARL1	ARL13B	ARL2	ARL2BP	ARL5A	ARL5B	ARL6IP6	ARL8B	ARMC1	ARMC9	ARMCX3	ARPC1A	ARPC1B	ARPC4	ARPC5L	ARPP19	ARRB2	ARRDC4	ARSA	ARSK	ARV1	ASAH1	ASAP1	ASAP2	ASB8	ASCC2	ASF1A	ASF1B	ASH2L	ASL	ASNS	ASNSD1	ASPM	ASPSCR1	ASRGL1	ASXL1	ASXL2	ATAD1	ATAD2	ATAD2B	ATAD5	ATAT1	ATE1	ATF1	ATF2	ATF4	ATF5	ATF6B	ATF7IP	ATG14	ATG3	ATG4B	ATG5	ATL3	ATM	ATMIN	ATOH8	ATOX1	ATP11A	ATP11B	ATP11C	ATP13A1	ATP13A3	ATP1A1	ATP1B3	ATP2A2	ATP2B4	ATP2C1	ATP5B	ATP5C1	ATP5D	ATP5G1	ATP5G3	ATP5SL	ATP6V0A1	ATP6V0B	ATP6V0D1	ATP6V1B2	ATP6V1C1	ATP6V1C2	ATP6V1D	ATP6V1E1	ATP6V1F	ATP6V1H	ATP8B2	ATPAF1	ATR	ATRN	ATRX	ATXN1	ATXN10	ATXN2	ATXN2L	ATXN3	ATXN7L3	AUP1	AURKAIP1	AVEN	AVPI1	AZIN1	B3GALTL	B3GAT3	B3GNT1	B3GNT2	B4GALT2	B4GALT3	B4GALT6	B4GALT7	BAALC	BACE1	BACE2	BACH1	BAG1	BAG5	BAIAP2	BAMBI	BANF1	BAP1	BARD1	BAZ1A	BAZ1B	BAZ2A	BAZ2B	BBS2	BBS4	BBX	BCAP29	BCAP31	BCAR1	BCAS3	BCAT2	BCCIP	BCHE	BCL10	BCL2A1	BCL2L1	BCL2L12	BCL2L13	BCL7A	BCL7C	BCL9	BCLAF1	BCS1L	BDH1	BDH2	BDP1	BECN1	BEST1	BFAR	BFSP1	BHLHE40	BHLHE41	BICC1	BICD1	BICD2	BID	BIN3	BIRC2	BIRC6	BIVM	BLCAP	BLM	BLMH	BLVRA	BLZF1	BMP1	BMP2K	BMPR2	BMS1	BOD1	BOLA1	BPHL	BRAP	BRCA1	BRCA2	BRD1	BRD3	BRD4	BRD9	BRE	BRI3	BRI3BP	BRIP1	BRIX1	BRMS1	BRMS1L	BRPF3	BRWD1	BRWD3	BTAF1	BTBD1	BTBD10	BTBD7	BTF3L4	BTG3	BUB1	BUB1B	BUB3	BUD31	BZW1	BZW2	C10orf118	C10orf32	C11orf1	C11orf24	C11orf48	C11orf49	C11orf57	C11orf74	C11orf83	C12orf10	C12orf23	C12orf29	C12orf4	C12orf44	C12orf45	C12orf5	C12orf57	C12orf65	C12orf73	C12orf75	C14orf142	C14orf2	C15orf40	C16orf13	C16orf52	C16orf59	C16orf80	C16orf91	C17orf58	C17orf62	C17orf80	C17orf85	C17orf89	C18orf21	C18orf32	C18orf56	C19orf12	C19orf25	C19orf40	C19orf48	C19orf52	C19orf66	C1GALT1	C1QBP	C1orf109	C1orf115	C1orf122	C1orf123	C1orf198	C1orf27	C1orf50	C1orf52	C1orf56	C1orf63	C1orf85	C1orf86	C20orf27	C20orf96	C21orf119	C21orf59	C22orf46	C2orf47	C2orf49	C2orf68	C2orf76	C3orf14	C3orf17	C3orf38	C3orf58	C5orf24	C5orf51	C6orf1	C6orf106	C6orf120	C6orf203	C6orf211	C6orf47	C6orf89	C7orf49	C8orf33	C9orf114	C9orf142	C9orf16	C9orf41	C9orf78	C9orf85	CAB39	CABLES1	CACNA2D1	CACYBP	CADM1	CADM4	CALM3	CALU	CAMK2D	CAMTA2	CAND1	CANT1	CAP1	CAP2	CAPG	CAPN3	CAPN7	CAPNS1	CAPRIN1	CAPRIN2	CAPZA2	CARD8	CARHSP1	CARS	CARS2	CASC4	CASC5	CASP3	CASP8	CASP8AP2	CAT	CAV2	CBFB	CBL	CBLB	CBR3	CBWD1	CBWD2	CBWD5	CBX1	CBX3	CBX4	CBX5	CC2D2A	CCAR1	CCDC104	CCDC106	CCDC109B	CCDC112	CCDC122	CCDC130	CCDC137	CCDC138	CCDC14	CCDC23	CCDC25	CCDC41	CCDC43	CCDC47	CCDC50	CCDC51	CCDC53	CCDC6	CCDC71	CCDC77	CCDC82	CCDC85B	CCDC86	CCDC88A	CCDC91	CCDC92	CCDC93	CCDC94	CCHCR1	CCL28	CCNA2	CCNB1	CCNB1IP1	CCNB2	CCNC	CCND1	CCNDBP1	CCNH	CCNI	CCNK	CCNL1	CCNL2	CCNT1	CCNY	CCPG1	CCT2	CCT5	CCT7	CCT8	CD109	CD151	CD276	CD2AP	CD2BP2	CD320	CD3EAP	CD44	CD59	CD70	CD74	CD81	CD82	CD9	CD97	CDADC1	CDC123	CDC16	CDC20	CDC23	CDC25B	CDC27	CDC34	CDC37	CDC37L1	CDC40	CDC42BPA	CDC42BPB	CDC42EP3	CDC42SE1	CDC45	CDC5L	CDC6	CDC7	CDC73	CDCA2	CDCA3	CDCA5	CDCA7L	CDCA8	CDH19	CDIPT	CDK1	CDK10	CDK11B	CDK12	CDK13	CDK16	CDK17	CDK19	CDK2	CDK2AP2	CDK4	CDK5	CDK5RAP1	CDK5RAP2	CDK5RAP3	CDK6	CDKAL1	CDKN1B	CDKN2AIP	CDKN2C	CDKN2D	CDKN3	CDV3	CDYL	CEBPZ	CECR5	CECR7	CELF1	CELF2	CENPA	CENPB	CENPH	CENPJ	CENPL	CENPM	CENPN	CENPQ	CENPT	CEP120	CEP135	CEP152	CEP164	CEP170	CEP192	CEP350	CEP55	CEP57	CEP57L1	CEP63	CEP68	CEP97	CERK	CES2	CETN3	CFDP1	CFL2	CFLAR	CGGBP1	CGREF1	CGRRF1	CHAC2	CHAF1A	CHAF1B	CHCHD3	CHCHD5	CHCHD7	CHD1L	CHD2	CHD3	CHD6	CHD7	CHD8	CHD9	CHEK1	CHEK2	CHIC2	CHID1	CHKA	CHL1	CHM	CHML	CHMP1A	CHMP2A	CHMP4B	CHMP5	CHMP6	CHORDC1	CHPF	CHST11	CHSY1	CHTF8	CIAO1	CIAPIN1	CIB1	CIDECP	CINP	CIR1	CIRH1A	CISD1	CISD3	CITED1	CIZ1	CKAP2L	CKAP5	CKS1B	CKS2	CLASP1	CLASP2	CLASRP	CLCC1	CLCN3	CLCN7	CLEC11A	CLIC4	CLINT1	CLIP1	CLIP4	CLK1	CLK2	CLK3	CLMN	CLN3	CLN6	CLN8	CLOCK	CLPP	CLPTM1	CLPTM1L	CLPX	CLSPN	CLSTN1	CLTA	CLTB	CLTC	CLUAP1	CLYBL	CMAS	CMC1	CMPK1	CMTM6	CMTM7	CNDP2	CNIH3	CNN3	CNOT1	CNOT10	CNOT2	CNOT3	CNOT4	CNOT7	CNP	CNPY3	CNPY4	CNST	CNTN4	COASY	COG2	COG3	COG4	COG6	COG8	COL19A1	COL4A1	COL4A2	COL4A3BP	COL6A1	COL7A1	COL9A3	COMMD2	COMMD5	COMMD7	COMMD8	COMMD9	COMTD1	COPA	COPB2	COPE	COPS2	COPS3	COPS5	COPS6	COPS7A	COPZ1	COQ10B	COQ2	COQ4	COQ5	COQ6	COQ7	COQ9	CORO1B	CORO1C	COTL1	COX10	COX15	COX4I1	COX5A	CPEB4	CPM	CPNE1	CPNE3	CPNE8	CPPED1	CPSF2	CPSF3	CPSF3L	CPSF6	CPT1A	CPT2	CREB1	CREB3	CREB3L2	CREBBP	CREBZF	CRELD1	CRIPT	CRK	CRNDE	CRNKL1	CRYZ	CRYZL1	CS	CSE1L	CSGALNACT2	CSK	CSNK1A1	CSNK1D	CSNK1E	CSNK1G1	CSNK1G2	CSNK1G3	CSNK2A1	CSNK2A2	CSPG4	CSPP1	CSRP1	CSRP2	CSTF1	CSTF2	CSTF3	CTAG2	CTBP2	CTBS	CTCF	CTDNEP1	CTDSPL2	CTGF	CTHRC1	CTNNBIP1	CTNNBL1	CTNND1	CTR9	CTSC	CTSD	CTSH	CTTN	CUEDC2	CUL1	CUL2	CUL3	CUL4A	CUL4B	CUL7	CUTA	CUTC	CUX1	CWC22	CWC25	CWC27	CWF19L1	CWF19L2	CXXC1	CXXC5	CXorf38	CXorf56	CYB561	CYB561D2	CYB5A	CYB5R1	CYB5R3	CYB5R4	CYBA	CYC1	CYCS	CYFIP1	CYHR1	CYLD	CYP2R1	CYP2U1	CYP51A1	CYR61	CYTH2	CYTH3	CYTL1	DAAM1	DAAM2	DAB2	DAG1	DALRD3	DAP	DAP3	DARS	DAXX	DAZAP1	DAZAP2	DBF4	DBN1	DBNL	DBR1	DBT	DCAF10	DCAF11	DCAF16	DCAF5	DCAF6	DCAF7	DCAF8	DCBLD2	DCLRE1C	DCP1A	DCP2	DCPS	DCTD	DCTN1	DCTN2	DCTN3	DCTN4	DCTN5	DCTPP1	DCUN1D1	DCUN1D4	DCUN1D5	DCXR	DDA1	DDB1	DDHD1	DDI2	DDIT3	DDR1	DDX10	DDX17	DDX18	DDX19A	DDX19B	DDX20	DDX21	DDX23	DDX27	DDX3X	DDX41	DDX42	DDX46	DDX49	DDX50	DDX52	DDX55	DDX56	DDX59	DDX6	DECR1	DEDD	DEF8	DEK	DENND1B	DENND4C	DENND5B	DENR	DEPDC1B	DERA	DERL1	DEXI	DFFA	DFNA5	DFNB31	DGCR8	DGKH	DGUOK	DHCR7	DHFR	DHFRL1	DHODH	DHPS	DHRS3	DHRS4	DHRS7B	DHX15	DHX16	DHX30	DHX33	DHX37	DHX38	DHX40	DHX8	DHX9	DIAPH1	DIAPH2	DIAPH3	DICER1	DIDO1	DIS3	DIXDC1	DKC1	DLAT	DLC1	DLEU1	DLG1	DLGAP4	DLGAP5	DLL3	DMAP1	DMKN	DMTF1	DMXL2	DNAJA2	DNAJA3	DNAJB1	DNAJB12	DNAJB14	DNAJB4	DNAJB9	DNAJC1	DNAJC10	DNAJC11	DNAJC13	DNAJC19	DNAJC2	DNAJC21	DNAJC24	DNAJC25	DNAJC5	DNAJC7	DNAJC9	DNAL1	DNASE1L1	DNM1L	DNM2	DNMT1	DNTTIP1	DNTTIP2	DOCK1	DOHH	DONSON	DPAGT1	DPCD	DPH3	DPM1	DPM2	DPM3	DPP3	DPP8	DPP9	DPYSL2	DR1	DRAM2	DRG2	DSCR3	DSN1	DSP	DST	DSTYK	DTD1	DTYMK	DUS1L	DUS3L	DUSP10	DUSP12	DUSP14	DUSP22	DUSP23	DUSP3	DUSP6	DVL3	DYNC1I2	DYNC1LI1	DYNC2H1	DYNC2LI1	DYNLL1	DYNLL2	DYRK2	DYRK3	DYRK4	DZIP1	DZIP3	E2F3	EBAG9	EBPL	ECE1	ECE2	ECHDC1	ECSIT	EDC3	EDEM3	EDF1	EDNRB	EEA1	EED	EEF1A1	EEF1B2	EEF1D	EEF1E1	EEFSEC	EFHD2	EFR3A	EFTUD1	EGLN1	EGR3	EHBP1	EHD1	EHD2	EHD4	EIF1	EIF2AK1	EIF2AK2	EIF2AK4	EIF2B1	EIF2B2	EIF2B5	EIF2S2	EIF3A	EIF3B	EIF3D	EIF3F	EIF3G	EIF3H	EIF3I	EIF3K	EIF4B	EIF4E2	EIF4EBP2	EIF4ENIF1	EIF4G1	EIF4G2	EIF4G3	EIF5A	EIF5A2	EIF5B	ELAC2	ELAVL1	ELF1	ELF2	ELK3	ELK4	ELL2	ELMO2	ELMOD2	ELOF1	ELOVL1	ELOVL5	ELOVL6	ELP2	ELP3	EMB	EMD	EMG1	EML2	EML4	EMP1	EMP2	ENAH	ENC1	ENDOD1	ENG	ENOSF1	ENOX1	ENOX2	ENTPD4	ENY2	EPB41	EPB41L2	EPC1	EPC2	EPN1	EPN2	EPRS	EPS15	EPS8	ERAL1	ERBB2IP	ERBB3	ERC1	ERCC1	ERCC3	ERCC4	ERCC5	ERF	ERGIC1	ERI1	ERI3	ERICH1	ERLIN1	ERLIN2	ERO1L	ERO1LB	ERP44	ESCO1	ESYT1	ESYT2	ETAA1	ETF1	ETFDH	ETS1	ETS2	ETV3	ETV4	ETV5	EVI5	EWSR1	EXO1	EXOC1	EXOC2	EXOC3	EXOC4	EXOC5	EXOC6	EXOC7	EXOSC10	EXOSC2	EXOSC3	EXOSC4	EXOSC5	EXT1	EXT2	EXTL1	EXTL2	EZH1	EZH2	EZR	FABP5	FADD	FADS1	FAF1	FAHD1	FAHD2A	FAIM3	FAM103A1	FAM104A	FAM105B	FAM111A	FAM111B	FAM114A1	FAM114A2	FAM118A	FAM118B	FAM120A	FAM120AOS	FAM120B	FAM126A	FAM129A	FAM129B	FAM133B	FAM136A	FAM13B	FAM161A	FAM167B	FAM168B	FAM172A	FAM173A	FAM175B	FAM178A	FAM179B	FAM189B	FAM192A	FAM193A	FAM195A	FAM195B	FAM199X	FAM200A	FAM200B	FAM20B	FAM20C	FAM21A	FAM21C	FAM32A	FAM43A	FAM49B	FAM60A	FAM64A	FAM73A	FAM76A	FAM76B	FAM78B	FAM81A	FAM83D	FAM84B	FAM86DP	FAM8A1	FAM91A1	FAM96A	FAM98B	FAN1	FANCD2	FANCI	FANCL	FANCM	FAP	FAR1	FARP1	FARP2	FARS2	FARSA	FARSB	FASN	FASTK	FASTKD5	FAT1	FBL	FBN1	FBXL12	FBXL15	FBXL3	FBXO11	FBXO18	FBXO22	FBXO25	FBXO28	FBXO3	FBXO34	FBXO45	FBXO5	FBXO7	FBXW11	FBXW2	FBXW4	FBXW5	FBXW7	FCF1	FCHO2	FDFT1	FDX1	FDXR	FECH	FEM1B	FEN1	FER	FERMT2	FEZ2	FGD4	FGFBP3	FGFR1	FGFR1OP2	FH	FHOD1	FIBP	FIGNL1	FIP1L1	FIS1	FKBP10	FKBP14	FKBP15	FKBP2	FKBP3	FKBP4	FKBP5	FKBP8	FKTN	FLAD1	FLII	FLOT1	FLOT2	FLRT3	FLT1	FMN1	FMNL2	FMR1	FN3KRP	FNBP1	FNBP1L	FNBP4	FNDC3A	FNDC3B	FNTA	FNTB	FOSL1	FOXC1	FOXN2	FOXO1	FRA10AC1	FRMD5	FRMD6	FRMD8	FRYL	FSCN1	FTSJ1	FTSJ2	FTSJ3	FUBP1	FUBP3	FUCA2	FUNDC1	FUNDC2	FUS	FUT8	FUZ	FXYD5	FYN	FYTTD1	FZD3	FZD6	G2E3	G3BP1	G3BP2	G6PC3	G6PD	GABPB2	GADD45A	GADD45B	GADD45GIP1	GAK	GALC	GALE	GALK2	GALM	GALNT2	GALNT7	GAN	GANAB	GANC	GAPVD1	GAR1	GARS	GART	GAS2L3	GAS7	GAS8	GATAD1	GATAD2A	GATAD2B	GBA	GBE1	GCAT	GCC2	GCDH	GCHFR	GCLM	GCNT2	GCSH	GDE1	GDF15	GDI2	GEMIN6	GEMIN7	GEMIN8	GEN1	GFM1	GFM2	GGA1	GGA2	GGCT	GGNBP2	GGPS1	GGT7	GIGYF2	GINS2	GINS4	GIPC1	GIT1	GIT2	GJA3	GJC1	GLA	GLB1	GLCE	GLO1	GLRX	GLRX3	GLRX5	GLS	GLT8D1	GLTP	GLTSCR2	GLUD1	GLYR1	GMCL1	GMDS	GMFB	GMNN	GMPPA	GMPR2	GMPS	GNA11	GNAI2	GNAI3	GNAQ	GNB1	GNB2	GNB2L1	GNB4	GNB5	GNG2	GNG5	GNL1	GNL2	GNL3L	GNPAT	GNPNAT1	GNPTAB	GOLGA1	GOLGA2	GOLGA3	GOLGA5	GOLGA7	GOLGA8A	GOLGA8B	GOLIM4	GOLPH3	GOLPH3L	GOLT1B	GON4L	GOPC	GORAB	GORASP2	GOSR2	GOT1	GOT2	GPAA1	GPATCH2	GPATCH4	GPATCH8	GPBP1L1	GPC6	GPCPD1	GPD2	GPHN	GPM6B	GPN2	GPN3	GPR107	GPR126	GPR137B	GPR180	GPR56	GPRC5B	GPS2	GPSM2	GPSM3	GPX8	GRAMD3	GRB2	GRIK2	GRINA	GRIPAP1	GRK5	GRPEL1	GRWD1	GSDMD	GSK3B	GSN	GSPT1	GSR	GSTA4	GSTM4	GSTO1	GTF2A1	GTF2A2	GTF2B	GTF2E2	GTF2F1	GTF2F2	GTF2H1	GTF2H3	GTF2I	GTF3C1	GTF3C3	GTF3C5	GTPBP10	GTPBP4	GTSE1	GUF1	GYG1	GYPC	GZF1	H19	H1FX	H2AFY	H3F3A	HAGHL	HARS	HAT1	HAUS1	HAUS3	HAUS5	HAUS6	HAUS8	HCCS	HCFC1	HDAC1	HDAC2	HDAC3	HDAC8	HDDC2	HDGFRP2	HDGFRP3	HDHD2	HDLBP	HEATR1	HEATR2	HEATR3	HEATR5A	HEATR6	HEBP2	HECTD1	HELZ	HERC1	HERC2	HERC4	HERPUD1	HEXIM1	HEY1	HGS	HIATL1	HIBCH	HIF1AN	HINT1	HINT2	HIPK2	HIPK3	HIRIP3	HIST1H1C	HIST1H1E	HIST1H2BC	HIST1H4H	HIVEP1	HIVEP3	HJURP	HK1	HK2	HLA-DMB	HLA-E	HLA-F	HLA-H	HLA-L	HLTF	HMBOX1	HMBS	HMCN1	HMG20A	HMG20B	HMGA1	HMGA2	HMGB1	HMGB2	HMGB3	HMGCR	HMGCS1	HMGN1	HMGN2	HMGN4	HMGN5	HMGXB3	HMGXB4	HMMR	HMOX2	HN1	HN1L	HNRNPA0	HNRNPA3	HNRNPAB	HNRNPC	HNRNPD	HNRNPF	HNRNPH1	HNRNPH2	HNRNPH3	HNRNPK	HNRNPL	HNRNPM	HNRNPU	HNRNPUL1	HNRNPUL2	HOMER3	HOXB2	HOXC8	HOXC9	HPRT1	HPS1	HPS3	HPS5	HR	HS1BP3	HS2ST1	HSBP1	HSCB	HSD17B4	HSD17B7	HSP90AB1	HSPA13	HSPA14	HSPA1A	HSPA4	HSPA8	HSPA9	HSPBP1	HSPD1	HSPE1	HTRA2	HUS1	HUWE1	HYAL2	HYOU1	IARS	ICAM3	ICK	ICMT	ICT1	ID1	ID2	ID3	ID4	IDH2	IDH3A	IDH3B	IDH3G	IDI1	IDS	IER3	IFI27L1	IFI27L2	IFI35	IFNAR2	IFRD1	IFT20	IFT27	IFT52	IFT74	IFT81	IGBP1	IGF1	IGF1R	IGF2BP2	IGF2R	IGFBP5	IGSF3	IGSF8	IKBIP	IKBKE	IL13RA1	IL16	IL17RA	IL17RC	IL1RAP	IL6R	ILF2	ILKAP	IMMP2L	IMMT	IMP3	IMP4	IMPA1	IMPACT	IMPAD1	IMPDH1	INCENP	INF2	ING1	ING2	ING3	ING5	INO80	INO80B	INO80E	INPP1	INPP4B	INPP5F	INSIG2	INTS1	INTS10	INTS6	IP6K2	IPO5	IPO7	IPO8	IPO9	IQCB1	IQCJ-SCHIP1	IQGAP1	IQGAP3	IRAK4	IREB2	IRF2	IRF2BP2	IRF4	IRS2	ISCA1	ISG20	ISG20L2	ISOC2	ISY1	ISYNA1	ITCH	ITFG3	ITGA2	ITGA5	ITGA6	ITGAE	ITGAV	ITGB1BP1	ITGB3BP	ITGB5	ITGB8	ITIH5	ITM2C	ITPA	ITPK1	ITPKB	ITPR2	ITPR3	ITPRIPL2	ITSN1	ITSN2	IVNS1ABP	IWS1	JAGN1	JAK1	JARID2	JKAMP	JMJD1C	JMJD6	JMJD8	JOSD1	JOSD2	JPH1	JRKL	JUN	KANK1	KANK2	KARS	KAT2A	KAT2B	KAT5	KATNA1	KATNAL1	KBTBD2	KBTBD3	KBTBD6	KCMF1	KCNG1	KCNMA1	KCNN4	KCTD10	KCTD15	KCTD20	KCTD5	KDELC1	KDELR2	KDELR3	KDM1A	KDM1B	KDM3A	KDM4A	KDM5A	KDM5C	KDSR	KEAP1	KHDRBS1	KHDRBS3	KHSRP	KIAA0020	KIAA0100	KIAA0232	KIAA0319L	KIAA0355	KIAA0368	KIAA0391	KIAA0430	KIAA0586	KIAA0753	KIAA0907	KIAA0947	KIAA1009	KIAA1033	KIAA1143	KIAA1191	KIAA1429	KIAA1430	KIAA1468	KIAA1524	KIAA1598	KIAA1715	KIAA1731	KIAA1841	KIAA2013	KIAA2018	KIAA2026	KIDINS220	KIF13A	KIF13B	KIF14	KIF16B	KIF1B	KIF1C	KIF20B	KIF22	KIF23	KIF2A	KIF2C	KIF3B	KIF5B	KIF6	KIFC3	KIN	KIRREL	KLC1	KLF12	KLF3	KLF6	KLF9	KLHDC2	KLHDC3	KLHDC4	KLHL12	KLHL18	KLHL20	KLHL21	KLHL23	KLHL24	KLHL36	KLHL8	KLHL9	KPNA1	KPNA2	KPNA3	KPNA4	KPNA6	KRAS	KRCC1	KRI1	KRIT1	KRR1	KRT18	KRT8	KRTCAP2	L3MBTL2	L3MBTL3	LAD1	LAGE3	LAMA1	LAMA4	LAMB2	LAMC1	LANCL1	LAPTM4B	LARP4	LARS	LAS1L	LASP1	LATS2	LBH	LBR	LCLAT1	LCMT1	LCOR	LDLR	LEF1	LEMD2	LEMD3	LENG1	LENG8	LEO1	LEPRE1	LEPREL1	LEPREL4	LETM1	LGALS3	LGALS8	LHFP	LHFPL2	LIG1	LIG4	LIMCH1	LIMD2	LIMS1	LIN52	LIN7B	LIN7C	LIN9	LIX1L	LLPH	LMAN2L	LMF2	LMNA	LMNB1	LMNB2	LMO7	LNPEP	LONP1	LONP2	LONRF1	LOXL4	LPGAT1	LPIN1	LPP	LRCH1	LRP12	LRPPRC	LRRC16A	LRRC28	LRRC41	LRRC45	LRRC47	LRRC58	LRRC59	LRRC8D	LRRCC1	LRRFIP1	LRRFIP2	LRRK2	LSAMP	LSG1	LSM14A	LSM14B	LSM2	LSM3	LSM4	LSM5	LSM6	LSMD1	LTBP3	LTBR	LTN1	LTV1	LUC7L	LUZP1	LYPD1	LYPLA1	LYPLA2	LYPLAL1	LYRM1	LYRM2	LYRM7	LYSMD3	LYST	LZIC	LZTFL1	LZTS2	MACF1	MAD2L1	MAD2L1BP	MAD2L2	MAEA	MAF	MAFF	MAFG	MAGEA1	MAGED1	MAGEF1	MAGOH	MAGOHB	MAK16	MALT1	MAN1A2	MAN2B2	MAN2C1	MANBAL	MAP1LC3B	MAP1S	MAP2K3	MAP2K4	MAP2K7	MAP3K1	MAP3K11	MAP3K13	MAP3K4	MAP3K7	MAP4	MAP4K3	MAP4K4	MAP4K5	MAP7D1	MAP7D3	MAP9	MAPK1	MAPK14	MAPK1IP1L	MAPK6	MAPKAP1	MAPKAPK2	MAPRE1	MARCH6	MARCH7	MARCKSL1	MARK2	MARK3	MARS	MARVELD1	MASTL	MAT2A	MAVS	MAX	MBD2	MBIP	MBNL1	MBNL2	MBOAT2	MBOAT7	MBP	MBTPS1	MBTPS2	MCAM	MCAT	MCC	MCCC1	MCF2L	MCL1	MCM10	MCM3	MCM3AP	MCM4	MCM5	MCM6	MCM7	MCM8	MCOLN1	MCOLN3	MCRS1	MCTP1	MCTS1	MDH1	MDH2	MDK	MDM2	MDM4	MDN1	ME2	MEA1	MEAF6	MECP2	MECR	MED1	MED10	MED11	MED13	MED15	MED17	MED18	MED19	MED24	MED25	MED27	MED28	MED30	MED31	MED6	MED7	MED8	MEF2D	MEGF8	MEGF9	MEIS2	MELK	MESDC2	METAP1	METAP2	METRN	METTL13	METTL14	METTL2A	METTL3	METTL4	METTL5	METTL6	METTL8	METTL9	MFAP1	MFAP3L	MFF	MFGE8	MFHAS1	MFN1	MFN2	MFSD10	MFSD3	MFSD5	MGA	MGAT1	MGAT2	MGAT4B	MGAT5	MGEA5	MGLL	MGMT	MGRN1	MIB1	MICAL1	MICAL3	MIF	MINA	MINPP1	MIS12	MITD1	MITF	MKI67	MKKS	MKL2	MKLN1	MKNK2	MKRN1	MKRN2	MLEC	MLF2	MLH1	MLKL	MLLT10	MLLT11	MLLT3	MLLT6	MLST8	MLX	MLXIP	MMAB	MMADHC	MME	MMGT1	MMP16	MMP17	MND1	MNS1	MOGS	MORC3	MORF4L2	MORN2	MOSPD2	MOSPD3	MOXD1	MPDU1	MPG	MPHOSPH10	MPHOSPH9	MPP5	MPPE1	MPRIP	MPV17	MPZL1	MRAS	MRFAP1	MRI1	MRPL1	MRPL12	MRPL13	MRPL14	MRPL17	MRPL18	MRPL20	MRPL23	MRPL24	MRPL27	MRPL28	MRPL3	MRPL34	MRPL35	MRPL37	MRPL40	MRPL43	MRPL44	MRPL45	MRPL47	MRPL48	MRPL50	MRPL51	MRPL52	MRPL54	MRPL9	MRPS10	MRPS16	MRPS18A	MRPS18B	MRPS18C	MRPS21	MRPS22	MRPS23	MRPS24	MRPS26	MRPS27	MRPS30	MRPS31	MRPS33	MRPS34	MRPS9	MSH2	MSH3	MSH6	MSI2	MSL1	MSL3	MSN	MSRB3	MTA3	MTCH2	MTDH	MTERF	MTERFD2	MTF2	MTFMT	MTFR1	MTG1	MTHFD1	MTHFD2	MTIF2	MTMR12	MTMR14	MTMR2	MTMR4	MTMR6	MTPN	MTR	MTRF1	MTRF1L	MTUS1	MTX1	MTX2	MUM1	MVD	MVP	MXI1	MYBBP1A	MYBL1	MYBL2	MYC	MYCBP	MYCBP2	MYEF2	MYH10	MYH9	MYL6B	MYLIP	MYNN	MYO10	MYO18A	MYO19	MYO1B	MYO1C	MYO1E	MYO5A	MYO6	MYO9B	MYOF	MYSM1	MZT1	MZT2A	N4BP1	N4BP2	N4BP2L2	N6AMT1	NAA10	NAA30	NAA35	NAA38	NAA50	NAAA	NAB1	NAB2	NACC1	NAE1	NAGA	NAGK	NAMPT	NANS	NAP1L4	NAPA	NAPRT1	NARF	NARFL	NARG2	NARS	NASP	NAT10	NAV1	NAV2	NBAS	NBL1	NBN	NBPF1	NBR1	NCAM1	NCAPD2	NCAPD3	NCAPH	NCAPH2	NCBP1	NCEH1	NCK1	NCK2	NCKAP1	NCLN	NCOA4	NCOA7	NCOR2	NDE1	NDEL1	NDN	NDUFA9	NDUFAF1	NDUFAF3	NDUFAF4	NDUFB10	NDUFB11	NDUFB7	NDUFS1	NDUFS3	NDUFS4	NDUFS5	NDUFS6	NDUFS7	NDUFS8	NDUFV1	NEAT1	NECAP2	NEDD1	NEDD4	NEDD4L	NEDD9	NEIL2	NEK1	NEK2	NEK4	NEK6	NEK7	NENF	NES	NETO2	NEU1	NF1	NF2	NFAT5	NFATC2	NFATC2IP	NFE2L1	NFE2L2	NFIB	NFKB1	NFKBIA	NFKBIB	NFKBIE	NFKBIL1	NFRKB	NFX1	NFYB	NFYC	NGDN	NGFR	NGRN	NHLRC2	NHLRC3	NHP2L1	NID1	NIF3L1	NIP7	NIPA2	NIPAL3	NIPBL	NIT1	NKAP	NKIRAS1	NKIRAS2	NKRF	NKTR	NLGN1	NMD3	NME1	NME1-NME2	NME6	NMI	NMNAT1	NNT	NOB1	NOC2L	NOC3L	NOL11	NOL12	NOL3	NOL7	NOL8	NOL9	NOLC1	NOM1	NONO	NOP16	NOP2	NOP56	NOP58	NOSIP	NOTCH2NL	NOV	NPAS1	NPAT	NPC1	NPHP1	NPHP3	NPM3	NPRL2	NPTN	NPW	NR1H2	NR2C2AP	NR2F2	NR2F6	NRAS	NRD1	NRIP1	NRM	NRP1	NRP2	NRSN2	NSD1	NSMCE1	NSMCE2	NSMCE4A	NSUN2	NSUN3	NSUN5	NT5C	NT5C2	NT5DC1	NT5DC2	NT5E	NTAN1	NTHL1	NTM	NUBP2	NUCB2	NUDC	NUDCD2	NUDCD3	NUDT1	NUDT14	NUDT15	NUDT16	NUDT17	NUDT21	NUDT3	NUDT4	NUDT5	NUF2	NUFIP1	NUFIP2	NUMA1	NUMB	NUP107	NUP133	NUP153	NUP155	NUP214	NUP37	NUP50	NUP54	NUP62	NUP88	NUPL1	NUPL2	NVL	NXT1	OAT	OAZ2	OBSL1	OCA2	OCIAD2	ODF2	OFD1	OGFOD1	OGFR	OGT	OLA1	OMA1	OPA1	OPA3	OPN3	OPTN	ORAI1	ORAI2	ORC2	ORC3	ORC4	ORC5	ORMDL1	OSBP	OSBPL11	OSBPL1A	OSBPL2	OSBPL3	OSBPL6	OSBPL8	OSGIN1	OSTF1	OSTM1	OTUB1	OTUD4	OTUD6B	OTUD7B	OXNAD1	OXR1	OXSR1	P4HA1	PA2G4	PAAF1	PABPC4	PABPN1	PACSIN2	PAFAH1B1	PAFAH1B2	PAFAH1B3	PAG1	PAICS	PAIP1	PAK1	PAK1IP1	PAK2	PAM	PAM16	PANK2	PANK3	PANX1	PAPD4	PAPOLA	PAPOLG	PAPSS1	PAPSS2	PARD3	PARL	PARN	PARP14	PARP2	PARP4	PARVA	PARVB	PATL1	PAWR	PAX3	PBK	PCBP1	PCBP4	PCCA	PCCB	PCDH7	PCDH9	PCDHGC3	PCF11	PCGF1	PCGF3	PCID2	PCIF1	PCM1	PCMTD1	PCMTD2	PCNP	PCNT	PCSK2	PCSK7	PCYT1A	PCYT2	PDAP1	PDCD11	PDCD2	PDCD4	PDCD6IP	PDCD7	PDCL	PDE12	PDE4DIP	PDE6D	PDE8A	PDGFA	PDGFD	PDHA1	PDHX	PDIA5	PDLIM2	PDLIM4	PDLIM5	PDLIM7	PDP1	PDP2	PDPK1	PDRG1	PDS5A	PDS5B	PDXDC1	PDXK	PDZD11	PDZD8	PEA15	PEAK1	PEF1	PELO	PELP1	PEPD	PERP	PES1	PET117	PEX1	PEX13	PEX16	PEX2	PEX26	PFDN2	PFDN5	PFDN6	PFKFB3	PFKFB4	PFKL	PFKM	PFKP	PFN2	PGAM1	PGAP2	PGBD1	PGK1	PGLS	PGM1	PGM2	PGM3	PGP	PGPEP1	PGRMC1	PGRMC2	PHACTR1	PHACTR2	PHACTR4	PHB	PHB2	PHC2	PHF10	PHF11	PHF20	PHF20L1	PHF21A	PHF23	PHF3	PHF5A	PHF6	PHIP	PHKB	PHKG2	PHLDA1	PHLDA2	PHLDA3	PHRF1	PHTF1	PHTF2	PI4KA	PI4KB	PIAS2	PIAS3	PIBF1	PICALM	PIF1	PIGB	PIGC	PIGF	PIGG	PIGK	PIGM	PIGQ	PIGS	PIH1D1	PIK3C2A	PIK3C3	PIK3CA	PIK3R1	PIK3R2	PIKFYVE	PIM3	PIN1	PINX1	PIP4K2A	PIP4K2B	PIP5K1A	PIR	PITPNA	PITPNB	PITPNC1	PJA2	PKD2	PKMYT1	PKN1	PKN2	PKP4	PLA1A	PLA2G12A	PLA2G15	PLA2G16	PLAA	PLAT	PLCB1	PLCB4	PLCG1	PLD3	PLEC	PLEKHA1	PLEKHA3	PLEKHA5	PLEKHH2	PLEKHJ1	PLEKHM2	PLEKHO1	PLK1	PLK2	PLK4	PLOD1	PLOD2	PLOD3	PLP1	PLRG1	PLS3	PLXNA1	PLXNC1	PML	PMM1	PMP22	PMPCA	PMPCB	PMS1	PMS2	PMVK	PNKD	PNKP	PNN	PNP	PNPLA2	PNPLA6	PNPLA8	PNPT1	PNRC2	POC5	POGK	POGZ	POLA1	POLB	POLD2	POLD3	POLDIP2	POLDIP3	POLE3	POLE4	POLG	POLH	POLR1B	POLR1D	POLR1E	POLR2A	POLR2B	POLR2C	POLR2D	POLR2E	POLR2F	POLR2G	POLR2H	POLR3A	POLR3C	POLR3D	POLR3H	POLRMT	POM121C	POP4	POP5	POP7	POPDC3	POR	POU2F1	POU3F2	PPA1	PPAP2B	PPAPDC1A	PPAPDC1B	PPAT	PPCDC	PPDPF	PPFIA1	PPFIBP1	PPHLN1	PPIA	PPID	PPIE	PPIG	PPIL1	PPIL2	PPIP5K2	PPM1A	PPM1G	PPM1N	PPME1	PPOX	PPP1CA	PPP1CB	PPP1CC	PPP1R10	PPP1R11	PPP1R12A	PPP1R14B	PPP1R15A	PPP1R15B	PPP1R2	PPP1R8	PPP2CA	PPP2CB	PPP2R1A	PPP2R2A	PPP2R3A	PPP2R3C	PPP2R4	PPP2R5A	PPP2R5C	PPP2R5E	PPP4C	PPP4R1	PPP6R1	PQBP1	PQLC2	PRAF2	PRCC	PRDM2	PRDX1	PRDX5	PRELID1	PREPL	PRIM1	PRKAA1	PRKACA	PRKACB	PRKAG1	PRKAR2A	PRKAR2B	PRKCD	PRKCI	PRKCSH	PRKD3	PRKDC	PRKRIP1	PRKRIR	PRMT1	PRMT5	PRNP	PROS1	PROSC	PRPF18	PRPF19	PRPF3	PRPF31	PRPF38A	PRPF38B	PRPF4	PRPF40A	PRPF40B	PRPF4B	PRPF6	PRPF8	PRPS1	PRPS2	PRPSAP1	PRPSAP2	PRR13	PRR3	PRR4	PRR7	PRRC1	PRRT3	PRSS23	PSAP	PSAT1	PSEN2	PSIP1	PSMA3	PSMA5	PSMA6	PSMB3	PSMB4	PSMB5	PSMB7	PSMB8	PSMC1	PSMC2	PSMC3	PSMC3IP	PSMC4	PSMC6	PSMD11	PSMD12	PSMD13	PSMD14	PSMD2	PSMD3	PSMD4	PSMD6	PSMD8	PSMD9	PSME3	PSME4	PSMF1	PSMG2	PSMG3	PSMG4	PSRC1	PTAR1	PTBP1	PTGES3	PTGFRN	PTGR1	PTK2	PTK7	PTMS	PTOV1	PTP4A1	PTP4A2	PTPLA	PTPLB	PTPN1	PTPN11	PTPN12	PTPN14	PTPN2	PTPN9	PTPRA	PTPRG	PTPRM	PTPRS	PTPRZ1	PTRF	PTRH1	PTRH2	PTTG1IP	PUF60	PUM1	PURA	PURB	PUS3	PVRL2	PVRL3	PWP2	PXK	PXN	PYCARD	PYGL	PYGO2	QARS	QKI	QPCT	QRICH1	QSER1	QSOX1	QTRTD1	R3HCC1	RAB10	RAB11A	RAB11B	RAB11FIP1	RAB11FIP2	RAB17	RAB18	RAB1B	RAB21	RAB22A	RAB23	RAB27A	RAB2A	RAB2B	RAB31	RAB32	RAB34	RAB35	RAB38	RAB3GAP1	RAB3GAP2	RAB4A	RAB4B	RAB5A	RAB5C	RAB6A	RAB7A	RAB8A	RAB8B	RAB9A	RABEP2	RABEPK	RABGAP1	RABGGTA	RABIF	RABL5	RAC1	RACGAP1	RAD1	RAD17	RAD18	RAD21	RAD23B	RAD50	RAD51AP1	RAD51C	RAD54L2	RAD9A	RAE1	RAI1	RAI14	RALA	RALB	RALBP1	RALGAPB	RALGPS2	RALY	RAMP2	RANBP1	RANBP2	RANBP6	RANBP9	RANGAP1	RANGRF	RAP1A	RAP1B	RAP1GDS1	RAP2A	RAP2B	RARB	RARG	RARS	RARS2	RASA1	RASA2	RASA3	RASAL2	RASGRF1	RASIP1	RASSF1	RB1	RBAK	RBBP4	RBBP5	RBBP6	RBBP7	RBBP8	RBBP9	RBCK1	RBFOX2	RBL1	RBL2	RBM12	RBM18	RBM19	RBM25	RBM27	RBM28	RBM42	RBM5	RBM6	RBMS1	RBMX2	RBPJ	RCAN1	RCAN3	RCC1	RCC2	RCHY1	RCN1	RCOR1	RCOR3	RDX	RECQL	REEP3	REEP4	REL	RELA	RELL2	RER1	RERE	REST	REV1	REV3L	REXO1	REXO2	REXO4	RFC1	RFC2	RFC3	RFC4	RFC5	RFTN1	RFWD2	RFWD3	RFX5	RFXANK	RGL2	RGS10	RHBDD3	RHBDF1	RHOA	RHOB	RHOBTB2	RHOBTB3	RHOC	RHOJ	RHOQ	RHOT1	RHOT2	RIC8A	RIC8B	RIMKLB	RING1	RIOK1	RIOK2	RIOK3	RIPK1	RIPK4	RLIM	RMI1	RMND5A	RNASEH1	RNASEH2A	RNASEH2C	RNASEL	RND3	RNF10	RNF111	RNF113A	RNF115	RNF125	RNF126	RNF13	RNF14	RNF141	RNF144A	RNF145	RNF149	RNF167	RNF168	RNF19A	RNF20	RNF213	RNF214	RNF216	RNF219	RNF24	RNF25	RNF26	RNF34	RNF40	RNF6	RNF8	RNGTT	RNH1	RNPEP	RNPS1	ROBO1	ROCK1	ROCK2	ROPN1	ROPN1B	RP9	RPA2	RPA3	RPAP2	RPAP3	RPE	RPF1	RPF2	RPIA	RPL11	RPL13A	RPL13AP5	RPL17	RPL18A	RPL18AP3	RPL21	RPL22	RPL26L1	RPL7L1	RPL8	RPL9	RPLP2	RPP14	RPP21	RPP25	RPP30	RPP40	RPRD1A	RPRD1B	RPRD2	RPS16	RPS19BP1	RPS26	RPS27	RPS3A	RPS5	RPS6KA2	RPS6KA3	RPS6KA5	RPS6KB2	RPS6KC1	RPSA	RQCD1	RRAGB	RRAGC	RRAGD	RRM1	RRM2	RRM2B	RRN3	RRP12	RRP1B	RRP36	RRP8	RRP9	RRS1	RSBN1	RSBN1L	RSF1	RSRC2	RTF1	RTKN	RTN3	RTN4	RTP4	RUFY1	RUFY2	RUFY3	RUNDC1	RUNX1	RUNX3	RUSC1	RUVBL1	RUVBL2	RWDD1	RWDD4	RXRB	RYBP	RYK	S100A16	S100A2	S100PBP	SACM1L	SAMD4A	SAMD4B	SAMD8	SAMM50	SAP30BP	SAR1A	SAR1B	SART1	SART3	SASH1	SASS6	SAV1	SBDS	SCAF1	SCAMP1	SCAMP2	SCAMP3	SCAND1	SCARB1	SCARB2	SCFD1	SCFD2	SCIN	SCML1	SCML4	SCNM1	SCO1	SCO2	SCOC	SCRN1	SCYL2	SDAD1	SDC2	SDC3	SDC4	SDCBP	SDCCAG3	SDCCAG8	SDF4	SDHB	SDHC	SDHD	SDR39U1	SEC13	SEC14L2	SEC22A	SEC22B	SEC22C	SEC23A	SEC23IP	SEC61A1	SEC63	SEH1L	SEMA3B	SEMA3C	SEMA5A	SENP1	SENP2	SENP6	SENP7	SEPHS1	SEPHS2	SEPN1	SEPT10	SEPT11	SEPT6	SEPT8	SEPT9	SERBP1	SERINC1	SERINC5	SERP1	SERPINB1	SERPINB8	SERPINH1	SERTAD1	SERTAD2	SESN3	SESTD1	SET	SETD2	SETD3	SETD4	SETD5	SETD6	SETD7	SETD8	SETDB1	SETDB2	SETX	SEZ6L2	SF1	SF3A1	SF3A2	SF3A3	SF3B2	SF3B3	SF3B4	SFI1	SFMBT1	SFPQ	SFRP1	SFSWAP	SFT2D1	SFT2D2	SFXN1	SGOL1	SGOL2	SGTA	SH2B3	SH3BP4	SH3BP5	SH3D19	SH3GL1	SH3GLB1	SH3KBP1	SH3PXD2A	SH3YL1	SHARPIN	SHC1	SHC4	SHISA5	SHKBP1	SHMT2	SHPRH	SIGIRR	SIGMAR1	SIKE1	SIN3A	SIPA1L2	SIRPA	SIRT2	SIRT6	SIRT7	SIX1	SKA1	SKA2	SKIL	SLAIN2	SLBP	SLC12A2	SLC16A1	SLC16A3	SLC1A4	SLC1A5	SLC20A2	SLC24A5	SLC25A1	SLC25A11	SLC25A13	SLC25A17	SLC25A19	SLC25A24	SLC25A26	SLC25A3	SLC25A36	SLC25A37	SLC25A39	SLC25A4	SLC25A46	SLC25A5	SLC26A2	SLC26A6	SLC29A1	SLC2A1	SLC30A1	SLC30A9	SLC31A1	SLC33A1	SLC35A2	SLC35A4	SLC35B2	SLC35B3	SLC35B4	SLC35C2	SLC35E1	SLC35E4	SLC38A1	SLC38A10	SLC38A2	SLC38A6	SLC39A1	SLC39A10	SLC39A14	SLC39A3	SLC39A7	SLC41A1	SLC43A3	SLC44A1	SLC44A2	SLC4A1AP	SLC4A2	SLC7A1	SLC7A11	SLC7A8	SLC9A3R1	SLCO4A1	SLFN12	SLITRK6	SLK	SLMAP	SLMO2	SLTM	SLU7	SMAD1	SMAD2	SMAD3	SMAD4	SMAD5	SMAP1	SMAP2	SMARCA1	SMARCA2	SMARCA4	SMARCA5	SMARCAD1	SMARCC1	SMARCC2	SMARCD1	SMARCD2	SMC1A	SMC2	SMC3	SMC4	SMC6	SMCHD1	SMEK1	SMEK2	SMG1	SMG5	SMG7	SMNDC1	SMOX	SMS	SMTN	SMU1	SMUG1	SMURF2	SMYD2	SMYD3	SMYD4	SNAP23	SNAP29	SNAPC2	SNAPC3	SNAPC5	SNCA	SND1	SNF8	SNHG11	SNHG5	SNHG6	SNHG7	SNHG8	SNIP1	SNRK	SNRNP200	SNRNP27	SNRNP35	SNRNP40	SNRNP48	SNRNP70	SNRPA	SNRPA1	SNRPB	SNRPD1	SNRPD2	SNRPD3	SNRPF	SNRPG	SNTB2	SNX1	SNX10	SNX13	SNX14	SNX17	SNX2	SNX27	SNX3	SNX7	SNX8	SNX9	SOAT1	SOBP	SOCS4	SOCS6	SORBS2	SORD	SORT1	SOS2	SOX10	SOX2	SOX5	SOX6	SP1	SP110	SP3	SPA17	SPAG16	SPAG7	SPATA13	SPATA20	SPATS2	SPATS2L	SPC24	SPC25	SPCS3	SPECC1	SPEN	SPG11	SPG7	SPHK1	SPICE1	SPIN1	SPON2	SPOP	SPP1	SPPL2A	SPR	SPRED1	SPRY2	SPRY4	SPSB3	SPTAN1	SPTBN1	SPTLC1	SPTLC2	SPTY2D1	SQSTM1	SRBD1	SRD5A3	SREBF2	SREK1	SREK1IP1	SRF	SRFBP1	SRGAP1	SRGAP2	SRM	SRP54	SRP68	SRP72	SRPK1	SRPK2	SRPR	SRPX	SRRM1	SRRM2	SRRT	SRSF1	SRSF10	SRSF2	SRSF3	SRSF4	SRSF6	SRSF7	SRSF8	SRSF9	SS18	SSB	SSBP1	SSBP4	SSFA2	SSH1	SSRP1	SSSCA1	SSU72	SSX2IP	SSX3	ST3GAL4	ST3GAL5	ST3GAL6	ST5	ST6GALNAC2	STAG1	STAG2	STAG3L4	STAM	STAM2	STAMBP	STAMBPL1	STARD3	STARD3NL	STARD7	STAT1	STAT2	STAT6	STAU1	STAU2	STIM2	STIP1	STK10	STK16	STK24	STK3	STK38	STK38L	STK4	STMN1	STOM	STOML2	STRA13	STRAP	STRBP	STRN	STRN3	STT3B	STUB1	STX10	STX12	STX16	STX17	STX18	STX2	STX3	STX4	STX6	STX7	STX8	STXBP1	STXBP2	STXBP3	STXBP6	STYX	STYXL1	SUB1	SUCLA2	SUDS3	SUMF1	SUPT3H	SUPT5H	SUPT6H	SUPT7L	SURF1	SURF2	SURF4	SURF6	SUV39H2	SUV420H1	SUZ12	SV2A	SWAP70	SYMPK	SYNCRIP	SYNE1	SYNE2	SYNGR1	SYNJ2BP	SYNM	SYNRG	SYPL1	SYS1	SYT11	SYT14	SYTL2	TAB2	TACC1	TADA3	TAF1	TAF11	TAF12	TAF13	TAF15	TAF1B	TAF2	TAF3	TAF5	TAF6	TAF7	TAF8	TANC1	TAOK1	TAOK2	TAOK3	TAP2	TAPT1	TARS	TARS2	TASP1	TATDN1	TATDN3	TBC1D1	TBC1D10A	TBC1D14	TBC1D15	TBC1D16	TBC1D17	TBC1D22A	TBC1D23	TBC1D4	TBC1D5	TBC1D9B	TBCE	TBK1	TBL1XR1	TBL3	TBPL1	TBRG1	TBRG4	TBX2	TBX3	TCEA2	TCEAL1	TCEAL3	TCEB1	TCERG1	TCF12	TCF19	TCF25	TCOF1	TCP1	TCTA	TDG	TDP1	TDP2	TDRD3	TDRD7	TEAD1	TERF1	TERF2	TET1	TET2	TEX10	TEX261	TEX264	TEX9	TFAM	TFAP2A	TFAP2C	TFB2M	TFCP2	TFDP2	TFIP11	TFPT	TFRC	TGDS	TGFA	TGFB1I1	TGFBI	TGFBR1	TGFBR2	TGFBRAP1	TGIF2	TGOLN2	TGS1	THAP1	THAP11	THAP6	THAP7	THBS1	THBS2	THEM4	THG1L	THOC1	THOC2	THOC5	THOP1	THRA	THUMPD2	THUMPD3	TIA1	TIAL1	TIAM1	TIMM10	TIMM13	TIMM17A	TIMM17B	TIMM22	TIMM23	TIMM8A	TIMM8B	TIMM9	TIMP2	TINF2	TJP1	TKT	TLCD1	TLE1	TLE3	TLE4	TLK1	TLK2	TM2D1	TM2D2	TM2D3	TM4SF1	TM7SF3	TM9SF1	TM9SF3	TM9SF4	TMBIM1	TMED2	TMED3	TMED8	TMED9	TMEM106C	TMEM107	TMEM109	TMEM11	TMEM115	TMEM120A	TMEM123	TMEM126A	TMEM126B	TMEM131	TMEM134	TMEM138	TMEM147	TMEM160	TMEM161A	TMEM161B	TMEM165	TMEM167A	TMEM167B	TMEM170A	TMEM181	TMEM184C	TMEM186	TMEM189	TMEM192	TMEM199	TMEM2	TMEM206	TMEM208	TMEM223	TMEM229B	TMEM30A	TMEM33	TMEM38B	TMEM41A	TMEM41B	TMEM5	TMEM53	TMEM55B	TMEM57	TMEM60	TMEM63A	TMEM70	TMEM80	TMEM87A	TMEM87B	TMEM8A	TMEM98	TMEM9B	TMOD2	TMOD3	TMPO	TMTC2	TMTC4	TMUB1	TMX2	TNC	TNFAIP1	TNFRSF14	TNFRSF19	TNFRSF1A	TNIK	TNIP1	TNIP2	TNKS	TNKS2	TNPO1	TNPO3	TNS3	TOB1	TOB2	TOLLIP	TOM1	TOMM40	TOMM5	TOMM70A	TOP1	TOP1MT	TOP2B	TOPBP1	TOPORS	TOR1A	TOR1AIP1	TOR1AIP2	TP53	TP53BP1	TP53BP2	TP53I3	TP53RK	TPD52	TPD52L2	TPI1	TPM1	TPM4	TPMT	TPP2	TPR	TPRKB	TRA2B	TRABD	TRADD	TRAF3IP1	TRAF3IP2	TRAF4	TRAF5	TRAF7	TRAM2	TRAPPC10	TRAPPC2L	TRAPPC3	TRAPPC4	TRAPPC5	TRAPPC6A	TRAPPC6B	TRAPPC8	TREX1	TRIB1	TRIM11	TRIM2	TRIM25	TRIM26	TRIM27	TRIM28	TRIM33	TRIM37	TRIM38	TRIM4	TRIM41	TRIM44	TRIM63	TRIM9	TRIOBP	TRIP11	TRIP12	TRIP13	TRIP4	TRMT1	TRMT11	TRMT2A	TRMT5	TRMT6	TRMT61A	TRMT61B	TRMU	TRNT1	TRPC4AP	TRPM1	TRPM7	TRPT1	TRPV2	TRUB2	TSC22D2	TSC22D3	TSC22D4	TSEN34	TSEN54	TSG101	TSHZ1	TSN	TSNAX	TSPAN14	TSPAN31	TSPAN4	TSPAN6	TSPO	TSR1	TSR2	TSSC1	TSSC4	TSTD2	TTC1	TTC13	TTC14	TTC17	TTC19	TTC31	TTC37	TTC39C	TTC9C	TTF1	TTF2	TTK	TTL	TTLL1	TTLL5	TTLL7	TTPAL	TTYH2	TUBA1A	TUBA1B	TUBA1C	TUBB2A	TUBB3	TUBB6	TUBG1	TUBGCP2	TUBGCP3	TUBGCP4	TUBGCP5	TUFM	TUG1	TULP3	TULP4	TUSC2	TUSC3	TWF1	TWIST1	TXLNA	TXLNG	TXNDC12	TXNDC17	TXNDC9	TXNIP	TXNL1	TXNL4A	TXNRD1	TYK2	TYMP	TYMS	TYW3	U2AF2	UACA	UAP1	UBA1	UBA2	UBA3	UBA5	UBA52	UBAC1	UBAC2	UBASH3B	UBE2D1	UBE2D2	UBE2E1	UBE2F	UBE2G2	UBE2H	UBE2J1	UBE2J2	UBE2K	UBE2M	UBE2N	UBE2Q1	UBE2Q2	UBE2T	UBE2V1	UBE2W	UBE2Z	UBE3A	UBE3B	UBE4A	UBE4B	UBFD1	UBL3	UBL4A	UBL7	UBLCP1	UBN1	UBP1	UBQLN1	UBR1	UBR3	UBR4	UBR5	UBR7	UBTF	UBXN1	UBXN2A	UBXN6	UBXN7	UBXN8	UCHL1	UCHL5	UCK1	UCK2	UEVLD	UFD1L	UFM1	UFSP2	UGCG	UGDH	UGGT1	UGGT2	UGP2	UHMK1	UHRF2	UIMC1	UMPS	UNC45A	UNC50	UPF1	UPF2	UPF3B	UPP1	UQCRC2	URB1	URM1	UROD	UROS	USE1	USF2	USO1	USP1	USP11	USP12	USP13	USP15	USP3	USP32	USP33	USP34	USP36	USP37	USP39	USP4	USP45	USP46	USP48	USP5	USP53	USP6NL	USP7	USP9X	USPL1	UTP11L	UTP14A	UTP18	UTP20	UTP23	UTP3	UTP6	UTRN	UVRAG	UXS1	UXT	VAC14	VAMP3	VAMP4	VAMP5	VANGL1	VAPB	VASP	VAT1	VBP1	VCL	VCP	VCPIP1	VDAC1	VDAC3	VEGFA	VEGFB	VEPH1	VEZF1	VGLL4	VIM	VMA21	VPS13A	VPS16	VPS25	VPS29	VPS33A	VPS35	VPS36	VPS37A	VPS37B	VPS41	VPS45	VPS4A	VPS52	VPS53	VPS72	VRK1	VRK2	VRK3	VTA1	VTI1A	VTI1B	VWA5A	WAC	WAPAL	WARS	WARS2	WASF2	WASL	WBP11	WBP2	WDFY1	WDFY2	WDR1	WDR11	WDR13	WDR18	WDR20	WDR26	WDR3	WDR33	WDR34	WDR35	WDR4	WDR41	WDR43	WDR44	WDR45	WDR46	WDR48	WDR53	WDR54	WDR55	WDR60	WDR61	WDR70	WDR73	WDR74	WDR75	WDR77	WDR82	WDR83	WDR89	WEE1	WHSC1	WHSC1L1	WIBG	WIPF1	WIPF2	WIPI1	WIPI2	WLS	WNK1	WNK4	WRB	WRN	WRNIP1	WSB1	WSB2	WTAP	WWOX	WWP1	XAB2	XBP1	XIAP	XIST	XPA	XPNPEP1	XPNPEP3	XPO1	XPO5	XPO6	XPO7	XPOT	XPR1	XRCC1	XRCC2	XRCC4	XRCC5	XRCC6	XRCC6BP1	XRN1	YAP1	YARS	YBX1	YEATS4	YES1	YIF1A	YIF1B	YIPF2	YIPF3	YIPF5	YIPF6	YKT6	YLPM1	YME1L1	YTHDC1	YTHDC2	YTHDF2	YTHDF3	YWHAB	YWHAG	YWHAH	YWHAQ	YWHAZ	YY1	YY1AP1	ZADH2	ZBED5	ZBTB1	ZBTB10	ZBTB11	ZBTB2	ZBTB24	ZBTB37	ZBTB38	ZBTB41	ZBTB8OS	ZC3H11A	ZC3H13	ZC3H14	ZC3H15	ZC3H18	ZC3H4	ZC3H7A	ZC3HAV1	ZC3HC1	ZCCHC11	ZCCHC14	ZCCHC17	ZCCHC24	ZCCHC7	ZCCHC8	ZCCHC9	ZCWPW1	ZDHHC12	ZDHHC17	ZDHHC20	ZDHHC21	ZDHHC24	ZDHHC3	ZDHHC4	ZDHHC5	ZDHHC6	ZEB1	ZEB2	ZFAND1	ZFAND2A	ZFAND3	ZFAND5	ZFAND6	ZFC3H1	ZFHX3	ZFP90	ZFP91	ZFPL1	ZFYVE16	ZFYVE20	ZHX1	ZHX3	ZKSCAN1	ZMAT2	ZMAT3	ZMIZ1	ZMYM1	ZMYM2	ZMYM4	ZMYM5	ZMYND11	ZMYND8	ZNF131	ZNF143	ZNF148	ZNF160	ZNF195	ZNF197	ZNF207	ZNF217	ZNF22	ZNF234	ZNF259	ZNF260	ZNF274	ZNF276	ZNF277	ZNF280D	ZNF281	ZNF292	ZNF302	ZNF318	ZNF320	ZNF330	ZNF35	ZNF354A	ZNF37A	ZNF394	ZNF462	ZNF480	ZNF507	ZNF511	ZNF512B	ZNF518A	ZNF518B	ZNF528	ZNF532	ZNF561	ZNF562	ZNF567	ZNF580	ZNF583	ZNF593	ZNF600	ZNF605	ZNF609	ZNF622	ZNF629	ZNF638	ZNF639	ZNF644	ZNF652	ZNF654	ZNF655	ZNF669	ZNF675	ZNF688	ZNF689	ZNF704	ZNF706	ZNF720	ZNF75A	ZNF766	ZNF770	ZNF771	ZNF800	ZNF827	ZNF83	ZNFX1	ZNHIT6	ZRANB1	ZRANB2	ZRSR2	ZW10	ZWILCH	ZWINT	ZYG11B	ZYX	ZZZ3
MM057_SOX10-KD Drop-seq	ELF2_extended (4350g)	AAAS	AADAT	AAGAB	AAK1	AAMP	AARS	AATF	ABCA5	ABCC5	ABCD3	ABCD4	ABCE1	ABCF2	ABCF3	ABHD10	ABHD12	ABHD13	ABHD14B	ABHD5	ABI1	ABI2	ABL2	ABR	ACAA2	ACADVL	ACAP2	ACAT2	ACBD5	ACBD6	ACER3	ACIN1	ACLY	ACO2	ACOT7	ACOT8	ACOT9	ACOX1	ACP1	ACP2	ACP5	ACP6	ACSF3	ACSL1	ACSS2	ACTG1	ACTL6A	ACTN4	ACTR1A	ACTR1B	ACTR3	ACTR6	ACTR8	ACYP1	ACYP2	ADA	ADAL	ADAM15	ADAM17	ADAM23	ADAM9	ADAMTS1	ADAR	ADAT1	ADCK3	ADCY1	ADD1	ADD3	ADH5	ADIPOR2	ADNP	ADPGK	ADRM1	ADSL	ADSS	AEBP1	AEBP2	AEN	AES	AFAP1	AFF4	AFG3L2	AFTPH	AGAP1	AGAP3	AGGF1	AGL	AGPAT1	AGPAT2	AGPAT3	AGPAT5	AGPAT9	AGTPBP1	AGTRAP	AHCTF1	AHCY	AHCYL1	AHNAK	AHNAK2	AHSA1	AIFM1	AIFM2	AIMP1	AIMP2	AIP	AK3	AK4	AK5	AKAP1	AKAP11	AKAP12	AKAP13	AKAP8	AKIRIN1	AKIRIN2	AKR1A1	AKT1	AKT1S1	AKT2	AKT3	ALAD	ALAS1	ALCAM	ALDH16A1	ALDH1A3	ALDH3A2	ALDH6A1	ALDOA	ALG11	ALG13	ALG14	ALG3	ALG5	ALG6	ALG8	ALKBH2	ALKBH3	ALKBH4	ALKBH5	ALKBH8	AMD1	AMDHD2	AMMECR1	AMOTL1	AMZ2	ANAPC11	ANAPC13	ANAPC16	ANAPC4	ANGEL2	ANGPT1	ANKFY1	ANKH	ANKIB1	ANKRD13A	ANKRD17	ANKRD28	ANKRD32	ANKRD40	ANKRD49	ANKRD54	ANKS1A	ANKZF1	ANO10	ANO6	ANP32B	ANP32E	ANTXR2	ANXA11	ANXA4	ANXA5	ANXA6	AP1AR	AP1B1	AP1G1	AP1G2	AP1M1	AP1S2	AP2A1	AP2A2	AP2M1	AP2S1	AP3B1	AP3D1	AP3M2	APAF1	APBB1	APC	APEH	APEX2	APH1A	APOA1BP	APOD	APPBP2	APPL1	APPL2	APRT	APTX	AQR	ARAP3	ARCN1	ARF3	ARF5	ARF6	ARFGAP1	ARFGEF1	ARFGEF2	ARFIP1	ARFIP2	ARGLU1	ARHGAP11A	ARHGAP18	ARHGAP21	ARHGAP29	ARHGAP31	ARHGAP5	ARHGDIA	ARHGEF10	ARHGEF11	ARHGEF12	ARHGEF2	ARHGEF7	ARHGEF9	ARID1A	ARID1B	ARID4A	ARID5B	ARIH1	ARIH2	ARL1	ARL13B	ARL2BP	ARL4A	ARL5A	ARL5B	ARL6IP6	ARL8B	ARMC1	ARMCX3	ARNTL	ARPC4	ARPC5L	ARPP19	ARRB2	ARSA	ARSK	ARV1	ASAH1	ASAP1	ASB8	ASB9	ASCC2	ASF1B	ASH2L	ASL	ASNA1	ASNS	ASNSD1	ASPM	ASPSCR1	ASRGL1	ASXL1	ASXL2	ATAD1	ATAD2	ATAD2B	ATAD5	ATAT1	ATE1	ATF2	ATF4	ATF5	ATF6	ATF6B	ATF7IP	ATG14	ATG3	ATG4B	ATG5	ATL3	ATM	ATMIN	ATOH8	ATOX1	ATP11A	ATP11B	ATP11C	ATP13A1	ATP13A3	ATP1A1	ATP2A2	ATP2B4	ATP2C1	ATP5B	ATP5D	ATP5G1	ATP5J	ATP6AP1	ATP6V0A1	ATP6V0B	ATP6V0D1	ATP6V1B2	ATP6V1C1	ATP6V1C2	ATP6V1F	ATP6V1H	ATP8B2	ATPAF1	ATRN	ATRX	ATXN10	ATXN2	ATXN2L	ATXN3	ATXN7L3	ATXN7L3B	AUP1	AURKAIP1	AVEN	AVPI1	AZI2	AZIN1	B3GALTL	B3GAT3	B3GNT1	B3GNT2	B4GALT1	B4GALT3	B4GALT6	B4GALT7	BAALC	BACE1	BACE2	BACH1	BAG1	BAG5	BAMBI	BANF1	BAP1	BARD1	BAZ1A	BAZ1B	BAZ2A	BAZ2B	BBS4	BCAP29	BCAP31	BCAS2	BCAS3	BCHE	BCL10	BCL2A1	BCL2L1	BCL2L12	BCL2L13	BCL7A	BCL7C	BCL9	BCLAF1	BCS1L	BDH1	BECN1	BEST1	BET1	BEX2	BFAR	BICD2	BID	BIN3	BIRC2	BIRC6	BIVM	BLM	BLMH	BLOC1S2	BLVRA	BMP2K	BMPR2	BMS1	BNIP2	BOD1	BOLA1	BPHL	BRAP	BRCA1	BRCA2	BRD1	BRD2	BRD3	BRD4	BRD7	BRD9	BRE	BRI3	BRI3BP	BRIP1	BRIX1	BRMS1	BRPF3	BRWD1	BRWD3	BTAF1	BTBD1	BTBD10	BTBD3	BTBD7	BTF3L4	BTG3	BUB1	BUB1B	BUB3	BUD31	BZW1	BZW2	C10orf118	C10orf32	C11orf24	C11orf48	C11orf49	C11orf57	C11orf73	C11orf74	C11orf83	C12orf10	C12orf23	C12orf29	C12orf4	C12orf44	C12orf45	C12orf57	C12orf65	C12orf73	C12orf75	C14orf142	C15orf40	C15orf57	C16orf13	C16orf52	C16orf59	C16orf80	C16orf87	C16orf91	C17orf62	C17orf80	C17orf85	C17orf89	C18orf21	C18orf32	C18orf56	C19orf25	C19orf40	C19orf48	C19orf52	C1GALT1	C1QBP	C1orf109	C1orf115	C1orf122	C1orf123	C1orf131	C1orf198	C1orf27	C1orf52	C1orf63	C1orf85	C1orf86	C20orf27	C21orf119	C21orf59	C22orf46	C2orf47	C2orf49	C2orf68	C2orf76	C3orf14	C3orf17	C3orf38	C3orf58	C4orf27	C5orf24	C5orf51	C6orf1	C6orf120	C6orf211	C6orf47	C6orf89	C7orf49	C8orf33	C8orf59	C9orf114	C9orf142	C9orf16	C9orf41	C9orf85	CA11	CA5B	CAB39	CABLES1	CACNA2D1	CACYBP	CADM1	CADM4	CALM1	CALM3	CALU	CAMTA1	CAMTA2	CAND1	CANT1	CAP2	CAPG	CAPN3	CAPN7	CAPNS1	CAPRIN1	CAPZA2	CARD8	CARHSP1	CARS	CARS2	CASC4	CASP3	CASP4	CASP8	CASP8AP2	CAV2	CBFB	CBL	CBLB	CBR1	CBWD2	CBWD5	CBX1	CBX4	CBX5	CC2D2A	CCAR1	CCDC104	CCDC109B	CCDC112	CCDC115	CCDC122	CCDC130	CCDC137	CCDC14	CCDC144B	CCDC15	CCDC23	CCDC28A	CCDC41	CCDC47	CCDC50	CCDC51	CCDC53	CCDC6	CCDC77	CCDC82	CCDC85B	CCDC86	CCDC88A	CCDC90B	CCDC93	CCDC94	CCHCR1	CCNA2	CCNB1IP1	CCNB2	CCND1	CCND3	CCNH	CCNI	CCNK	CCNL1	CCNL2	CCNT1	CCNY	CCT2	CCT5	CCT8	CD109	CD151	CD164	CD276	CD2AP	CD2BP2	CD3EAP	CD44	CD47	CD74	CD81	CD82	CDADC1	CDC123	CDC16	CDC20	CDC23	CDC25B	CDC27	CDC37	CDC37L1	CDC42BPA	CDC42BPB	CDC42EP3	CDC42SE1	CDC45	CDC5L	CDC6	CDC7	CDCA2	CDCA3	CDCA5	CDCA7L	CDIPT	CDK1	CDK11A	CDK11B	CDK12	CDK13	CDK17	CDK19	CDK2	CDK4	CDK5	CDK5RAP1	CDK5RAP2	CDK5RAP3	CDK6	CDK7	CDKN1B	CDKN2AIP	CDKN2C	CDKN2D	CDV3	CDYL	CEBPG	CEBPZ	CECR5	CECR7	CELF1	CELF2	CENPB	CENPH	CENPJ	CENPL	CENPN	CENPQ	CENPT	CEP120	CEP135	CEP152	CEP164	CEP170	CEP192	CEP350	CEP55	CEP57	CEP57L1	CEP63	CEP68	CEP97	CERK	CES2	CETN3	CFLAR	CGGBP1	CGRRF1	CHAC2	CHAF1A	CHAF1B	CHCHD1	CHCHD2	CHCHD3	CHCHD5	CHCHD7	CHD1L	CHD2	CHD3	CHD6	CHD7	CHD8	CHD9	CHEK1	CHEK2	CHIC2	CHID1	CHKA	CHL1	CHM	CHML	CHMP1A	CHMP1B	CHMP2B	CHMP5	CHMP6	CHORDC1	CHPF	CHST11	CHSY1	CHTF8	CIAO1	CIB1	CIDECP	CINP	CIR1	CIRBP	CIRH1A	CISD1	CISD3	CIT	CITED1	CITED2	CIZ1	CKAP2L	CKAP5	CKS1B	CKS2	CLASP1	CLASP2	CLASRP	CLCC1	CLCN7	CLEC11A	CLINT1	CLIP1	CLIP4	CLK1	CLK2	CLK3	CLMN	CLN5	CLN6	CLN8	CLOCK	CLPP	CLPTM1	CLPTM1L	CLPX	CLSPN	CLSTN1	CLTC	CLUAP1	CMAS	CMC1	CMPK1	CMTM6	CMTM7	CNDP2	CNIH3	CNN2	CNN3	CNOT1	CNOT10	CNOT3	CNOT7	CNP	CNPY4	CNST	CNTN4	COASY	COG2	COG3	COG4	COG8	COL19A1	COL4A1	COL4A2	COL4A3BP	COL6A1	COL6A2	COL7A1	COL8A1	COL9A3	COMMD1	COMMD10	COMMD2	COMMD3	COMMD5	COMMD7	COMTD1	COPA	COPB2	COPE	COPS3	COPS4	COPS5	COPS6	COPS7A	COPZ1	COQ10B	COQ2	COQ4	COQ5	COQ6	COQ7	COQ9	CORO1B	CORO1C	COX10	COX15	COX17	COX5A	COX7A2L	COX7C	CPEB4	CPM	CPNE1	CPNE8	CPPED1	CPSF2	CPSF3	CPSF3L	CPSF6	CPT1A	CPT2	CREB1	CREB3	CREB3L2	CREBBP	CREBZF	CRELD1	CREM	CRIPT	CRK	CRNDE	CRNKL1	CRYL1	CRYZ	CRYZL1	CS	CSE1L	CSGALNACT1	CSGALNACT2	CSK	CSNK1A1	CSNK1D	CSNK1E	CSNK1G1	CSNK1G2	CSNK2A1	CSNK2A2	CSPP1	CSRP1	CSRP2	CSTF1	CSTF2	CSTF3	CTAG2	CTBP1	CTBP2	CTCF	CTDNEP1	CTDSPL2	CTHRC1	CTNNAL1	CTNNBIP1	CTNNBL1	CTNND1	CTR9	CTSC	CTSH	CTTN	CTTNBP2NL	CUL1	CUL2	CUL3	CUL4A	CUL4B	CUTC	CUX1	CWC27	CWF19L2	CXXC1	CXXC5	CXorf56	CYB561D2	CYB5A	CYB5R1	CYB5R4	CYBA	CYC1	CYFIP1	CYHR1	CYP2R1	CYP2U1	CYP51A1	CYTH1	CYTH2	CYTH3	CYTL1	DAAM1	DAAM2	DAB2	DAG1	DALRD3	DAP	DAPK3	DARS	DAXX	DAZAP1	DAZAP2	DBF4	DBN1	DBNL	DBR1	DBT	DCAF10	DCAF11	DCAF16	DCAF5	DCAF6	DCAF7	DCBLD2	DCLRE1C	DCP1A	DCP2	DCPS	DCTD	DCTN2	DCTN3	DCTN4	DCTN5	DCTPP1	DCUN1D1	DCUN1D4	DCUN1D5	DDA1	DDB1	DDHD1	DDI2	DDIT3	DDR1	DDT	DDX10	DDX17	DDX18	DDX19A	DDX19B	DDX20	DDX21	DDX23	DDX31	DDX41	DDX42	DDX46	DDX49	DDX50	DDX52	DDX55	DDX56	DDX59	DDX6	DECR1	DEDD	DEF8	DEK	DENND4C	DENND5B	DENR	DEPDC1B	DERA	DERL1	DERL2	DFFA	DFNA5	DFNB31	DGKH	DHCR24	DHFR	DHFRL1	DHODH	DHPS	DHRS3	DHRS4	DHRS7B	DHX15	DHX16	DHX30	DHX33	DHX37	DHX38	DHX40	DHX9	DIAPH1	DIAPH2	DIAPH3	DIDO1	DIS3	DIXDC1	DKC1	DLAT	DLC1	DLEU1	DLG1	DLGAP4	DLGAP5	DLL3	DLX1	DMAP1	DMKN	DMTF1	DMXL2	DNAJA1	DNAJA2	DNAJA3	DNAJB1	DNAJB12	DNAJB14	DNAJB6	DNAJB9	DNAJC1	DNAJC10	DNAJC13	DNAJC19	DNAJC2	DNAJC24	DNAJC25	DNAJC5	DNAJC9	DNAL1	DNASE1L1	DNM1L	DNM2	DNMT1	DNMT3A	DNTTIP1	DNTTIP2	DOCK1	DOHH	DONSON	DPAGT1	DPCD	DPH3	DPM1	DPM2	DPP3	DPP8	DPP9	DPY30	DPYSL2	DR1	DRAM2	DRG2	DSCR3	DSN1	DSP	DSTYK	DTD1	DTYMK	DUS1L	DUS3L	DUSP12	DUSP14	DUSP22	DUSP23	DUSP6	DUT	DVL3	DYNC1LI1	DYNC2H1	DYNC2LI1	DYNLL2	DYRK2	DYRK3	DZIP1	DZIP3	E2F3	E2F7	EAPP	EBP	EBPL	ECE1	ECE2	ECHDC1	EDC3	EDEM2	EDEM3	EDNRB	EEA1	EED	EEF1B2	EEF1D	EEF1E1	EEFSEC	EFHD2	EFNA1	EFR3A	EFTUD1	EGLN1	EGLN2	EGR3	EHBP1	EHD1	EHD4	EIF1B	EIF2AK1	EIF2AK2	EIF2AK4	EIF2B2	EIF2B3	EIF2B5	EIF2S2	EIF2S3	EIF3B	EIF3F	EIF3I	EIF3K	EIF3M	EIF4B	EIF4E	EIF4EBP2	EIF4ENIF1	EIF4G1	EIF4G2	EIF4G3	EIF5A	EIF5A2	EIF5B	ELAC2	ELAVL1	ELF2	ELK3	ELK4	ELMO2	ELMOD2	ELOF1	ELOVL1	ELOVL5	ELOVL6	ELP2	ELP3	EMB	EMD	EMG1	EML2	EMP2	ENAH	ENC1	ENDOD1	ENG	ENO1	ENOX1	ENOX2	ENTPD4	EPB41	EPB41L2	EPC1	EPC2	EPHX1	EPN1	EPN2	EPRS	EPS15	EPS8	ERAP1	ERBB2IP	ERBB3	ERC1	ERCC1	ERCC3	ERCC4	ERGIC1	ERGIC2	ERH	ERI1	ERI3	ERICH1	ERLIN1	ERLIN2	ERO1L	ERO1LB	ERP44	ESCO1	ESYT1	ESYT2	ETAA1	ETF1	ETS1	ETS2	ETV1	ETV3	ETV4	ETV5	EVI5	EXO1	EXOC1	EXOC3	EXOC4	EXOC6	EXOC7	EXOSC10	EXOSC2	EXOSC3	EXOSC4	EXOSC5	EXT1	EXTL1	EXTL2	EZH1	EZH2	FABP5	FADD	FADS1	FAF1	FAHD1	FAHD2A	FAM103A1	FAM104A	FAM105A	FAM105B	FAM111B	FAM114A2	FAM118A	FAM118B	FAM120AOS	FAM120B	FAM126A	FAM129A	FAM129B	FAM133B	FAM136A	FAM13B	FAM161A	FAM167B	FAM168B	FAM172A	FAM173A	FAM175B	FAM177A1	FAM178A	FAM179B	FAM189B	FAM195A	FAM200A	FAM200B	FAM20B	FAM21A	FAM32A	FAM43A	FAM46A	FAM49B	FAM60A	FAM73A	FAM76B	FAM78B	FAM81A	FAM83D	FAM84B	FAM89A	FAM91A1	FAM96A	FAM98A	FAM98B	FAN1	FANCD2	FANCI	FANCL	FANCM	FAP	FAR1	FARP1	FARP2	FARS2	FARSA	FARSB	FASN	FASTK	FASTKD5	FAT1	FBL	FBXL15	FBXL3	FBXO11	FBXO18	FBXO22	FBXO28	FBXO3	FBXO34	FBXO45	FBXO5	FBXW11	FBXW2	FBXW4	FBXW5	FCF1	FCHO2	FDX1	FDXR	FECH	FEM1B	FEN1	FERMT2	FEZ2	FGD4	FGFBP3	FGFR1OP2	FH	FHL2	FHOD1	FIBP	FIGNL1	FIP1L1	FIS1	FKBP14	FKBP15	FKBP2	FKBP4	FKBP5	FKBP8	FKTN	FLAD1	FLII	FLNA	FLOT1	FLOT2	FLT1	FMN1	FMNL2	FMR1	FN3KRP	FNBP1	FNBP1L	FNBP4	FNDC3B	FNTA	FNTB	FOSL1	FOXC1	FOXN2	FOXO1	FRA10AC1	FRG1	FRG1B	FRMD4B	FRMD6	FRYL	FTSJ1	FTSJ2	FTSJ3	FUBP1	FUBP3	FUCA2	FUS	FUT8	FUZ	FXYD5	FYN	FYTTD1	FZD6	G2E3	G3BP1	G3BP2	G6PC3	GABARAP	GABPB2	GADD45A	GADD45B	GAK	GALC	GALE	GALK2	GALNT2	GAN	GANAB	GANC	GAPDH	GAPVD1	GAR1	GARS	GART	GAS2L3	GAS7	GAS8	GATAD1	GATAD2A	GATAD2B	GBA	GCAT	GCC2	GCDH	GCHFR	GCLM	GCNT2	GCSH	GDAP1	GDF15	GDI2	GEMIN5	GEMIN6	GEMIN7	GEMIN8	GEN1	GFM1	GFM2	GGA1	GGCT	GGT7	GHITM	GIGYF2	GINS2	GINS4	GIPC1	GIT1	GIT2	GJA3	GJC1	GLA	GLB1	GLCE	GLRX	GLRX3	GLRX5	GLS	GLT8D1	GLTP	GLTSCR2	GLUD1	GMCL1	GMDS	GMFB	GMNN	GMPPA	GMPR2	GNA11	GNAI1	GNAI2	GNAI3	GNB1	GNB2	GNB4	GNB5	GNG2	GNL1	GNL2	GNL3L	GNPAT	GNPNAT1	GNPTAB	GNPTG	GNS	GOLGA1	GOLGA3	GOLGA5	GOLGA8A	GOLGA8B	GOLPH3	GOLPH3L	GON4L	GOPC	GORAB	GORASP2	GOSR1	GOSR2	GOT1	GPAA1	GPAM	GPATCH2	GPATCH4	GPATCH8	GPBP1	GPBP1L1	GPC6	GPCPD1	GPD2	GPHN	GPM6B	GPN1	GPN2	GPN3	GPR108	GPR126	GPR137B	GPR56	GPRC5B	GPS1	GPS2	GPSM2	GPSM3	GPX8	GRIK2	GRINA	GRIPAP1	GRK5	GRPEL1	GRWD1	GSDMD	GSK3B	GSN	GSPT1	GSTA4	GSTM3	GTF2A1	GTF2A2	GTF2B	GTF2E2	GTF2F1	GTF2F2	GTF2H1	GTF2H3	GTF2I	GTF3C1	GTF3C2	GTF3C3	GTF3C5	GTPBP10	GTPBP4	GTPBP8	GUF1	GULP1	GYG1	GYPC	GZF1	H19	H1FX	H2AFY	H3F3A	HAGHL	HARS	HAT1	HAUS1	HAUS3	HAUS5	HAUS6	HAUS8	HCCS	HCFC1	HDAC1	HDAC2	HDAC8	HDDC2	HDGFRP2	HDGFRP3	HDHD2	HDLBP	HEATR1	HEATR2	HEATR5A	HEATR6	HECTD1	HELLS	HELQ	HELZ	HERC1	HERC2	HERC4	HERPUD2	HES1	HEXIM1	HEY1	HGS	HIATL1	HIF1AN	HINT1	HINT2	HIPK2	HIPK3	HIST1H1C	HIST1H1E	HIST1H2BC	HIST1H4H	HIVEP1	HIVEP3	HJURP	HK1	HK2	HLA-DMA	HLA-DMB	HLA-E	HLA-F	HLA-H	HLA-L	HLTF	HMBOX1	HMBS	HMCN1	HMGA2	HMGB1	HMGB3	HMGCL	HMGCS1	HMGN1	HMGN2	HMGN4	HMGN5	HMGXB3	HMGXB4	HMOX2	HN1	HN1L	HNRNPA0	HNRNPA2B1	HNRNPAB	HNRNPD	HNRNPF	HNRNPH1	HNRNPH2	HNRNPH3	HNRNPL	HNRNPM	HNRNPU	HNRNPUL1	HNRNPUL2	HOMER3	HOOK2	HOXB2	HOXC8	HOXC9	HP1BP3	HPRT1	HPS1	HPS3	HPS4	HPS5	HR	HS1BP3	HS2ST1	HSBP1	HSCB	HSD17B10	HSD17B12	HSD17B4	HSF1	HSP90AB1	HSPA13	HSPA14	HSPA1A	HSPA4	HSPA8	HSPA9	HSPBP1	HSPD1	HTATSF1	HUS1	HUWE1	HYAL2	HYOU1	IARS	ICA1	ICAM1	ICAM3	ICK	ICMT	ICT1	ID2	ID4	IDE	IDH2	IDH3A	IDH3B	IDH3G	IFI27L1	IFI27L2	IFI35	IFNGR1	IFRD1	IFT20	IFT27	IFT81	IFT88	IGBP1	IGF1	IGF1R	IGF2BP2	IGF2BP3	IGF2R	IGFBP5	IGSF3	IGSF8	IKBKE	IL10RB	IL13RA1	IL16	IL17RA	IL17RC	IL1RAP	IL6R	IL6ST	ILF2	ILK	ILKAP	IMMT	IMP3	IMP4	IMPA1	IMPACT	IMPAD1	IMPDH1	INCENP	INF2	ING1	ING2	ING5	INO80	INO80E	INPP4B	INPP5F	INPP5K	INSIG2	INTS10	INTS6	INTS8	IP6K2	IPO5	IPO7	IPO8	IPO9	IQCB1	IQCJ-SCHIP1	IQGAP1	IRAK4	IREB2	IRF2BP2	IRF4	IRS2	ISCA2	ISG20	ISG20L2	ISOC2	ISY1	ITCH	ITFG3	ITGA2	ITGA5	ITGA6	ITGAE	ITGAV	ITGB1BP1	ITGB3	ITGB3BP	ITGB5	ITGB8	ITIH5	ITPA	ITPKB	ITPR2	ITPR3	ITPRIPL2	ITSN1	ITSN2	IVNS1ABP	IWS1	JAK1	JARID2	JKAMP	JMJD1C	JMJD6	JMJD8	JOSD1	JOSD2	JPH1	JRKL	JTB	JUN	KANK1	KANK2	KARS	KAT2B	KAT5	KATNA1	KATNAL1	KBTBD2	KBTBD6	KCMF1	KCNG1	KCNMA1	KCNN4	KCTD10	KCTD15	KCTD20	KCTD5	KDELC1	KDELC2	KDELR2	KDELR3	KDM1A	KDM1B	KDM3A	KDM5A	KDM5B	KDM5C	KDSR	KEAP1	KHDRBS1	KHDRBS3	KHSRP	KIAA0020	KIAA0100	KIAA0101	KIAA0232	KIAA0319L	KIAA0355	KIAA0368	KIAA0391	KIAA0430	KIAA0586	KIAA0753	KIAA0907	KIAA0947	KIAA1009	KIAA1033	KIAA1429	KIAA1430	KIAA1468	KIAA1524	KIAA1598	KIAA1715	KIAA1731	KIAA1841	KIAA2013	KIAA2018	KIAA2026	KIDINS220	KIF13A	KIF13B	KIF14	KIF16B	KIF1B	KIF1C	KIF20B	KIF22	KIF2A	KIF2C	KIF3B	KIF5B	KIF6	KIFC1	KIFC3	KIN	KIRREL	KLC1	KLF12	KLF3	KLF9	KLHDC2	KLHDC3	KLHDC4	KLHL12	KLHL20	KLHL21	KLHL23	KLHL24	KLHL36	KLHL8	KPNA1	KPNA2	KPNA3	KPNA4	KPNA6	KRAS	KRI1	KRIT1	KRR1	KRT8	L3MBTL2	L3MBTL3	LAD1	LAGE3	LAMA1	LAMA4	LAMB1	LAMB2	LAMC1	LANCL1	LAPTM4B	LARP4	LARP6	LARS	LAS1L	LASP1	LBH	LBR	LCLAT1	LCMT1	LDLR	LEF1	LEMD2	LEMD3	LENG8	LEPREL1	LEPREL4	LEPROT	LETM1	LGALS8	LHFP	LHFPL2	LIG1	LIMCH1	LIMD2	LIN52	LIN9	LITAF	LIX1L	LLPH	LMF2	LMNB1	LMNB2	LMO4	LMO7	LNPEP	LONP1	LONP2	LONRF1	LOXL4	LPAR6	LPGAT1	LPIN1	LPP	LRCH1	LRP10	LRP12	LRPPRC	LRRC16A	LRRC28	LRRC41	LRRC45	LRRC47	LRRC58	LRRC59	LRRC8D	LRRCC1	LRRFIP1	LRRFIP2	LRRK2	LSAMP	LSG1	LSM1	LSM14A	LSM14B	LSM2	LSM3	LSM4	LSM5	LSM6	LSR	LTA4H	LTBP3	LTBR	LTN1	LUC7L	LUZP1	LYPD1	LYPLA1	LYPLA2	LYRM1	LYRM2	LYRM7	LYSMD2	LYSMD3	LZIC	LZTFL1	LZTS2	M6PR	MACF1	MAD2L1	MAD2L1BP	MAEA	MAF1	MAFF	MAFG	MAGEA1	MAGED1	MAGED2	MAGEF1	MAGOH	MAGOHB	MAK16	MALT1	MAN1A2	MAN2B2	MAN2C1	MANBAL	MAP1LC3A	MAP1S	MAP2K3	MAP2K4	MAP2K7	MAP3K1	MAP3K11	MAP3K13	MAP3K7	MAP4K3	MAP4K4	MAP4K5	MAP7D1	MAP7D3	MAP9	MAPK1	MAPK14	MAPK1IP1L	MAPK6	MAPKAP1	MAPKAPK2	MAPRE2	MARCH6	MARCH7	MARCKSL1	MARK2	MARK3	MARS	MASTL	MAT2A	MAU2	MAVS	MAX	MBD2	MBIP	MBNL1	MBNL2	MBOAT2	MBOAT7	MBP	MBTPS1	MBTPS2	MCAM	MCAT	MCC	MCCC1	MCF2L	MCFD2	MCL1	MCM10	MCM3	MCM3AP	MCM4	MCM5	MCM6	MCM7	MCM8	MCOLN1	MCOLN3	MCRS1	MCTP1	MCTS1	MDC1	MDFIC	MDH2	MDK	MDM2	MDM4	MDN1	ME2	MEA1	MECP2	MECR	MED1	MED10	MED13	MED15	MED17	MED18	MED19	MED24	MED25	MED27	MED28	MED30	MED31	MED7	MED8	MEF2C	MEF2D	MEGF8	MEGF9	MEIS2	MELK	METAP2	METRN	METTL1	METTL13	METTL2A	METTL2B	METTL3	METTL4	METTL5	METTL6	METTL9	MFAP1	MFAP2	MFAP3L	MFF	MFGE8	MFHAS1	MFN1	MFN2	MFSD10	MFSD3	MFSD6	MGA	MGAT1	MGAT4B	MGAT5	MGEA5	MGLL	MGRN1	MIB1	MICAL1	MIDN	MIER1	MINPP1	MIPOL1	MIS12	MITD1	MITF	MKKS	MKLN1	MKNK2	MKRN1	MKRN2	MLEC	MLF2	MLH1	MLLT10	MLLT11	MLLT3	MLLT6	MLST8	MLX	MLXIP	MMAB	MMADHC	MME	MMP14	MMP16	MMP17	MNAT1	MND1	MNS1	MOGS	MON1B	MORC3	MORF4L2	MORN2	MOSPD1	MOSPD2	MOSPD3	MOXD1	MPDU1	MPHOSPH9	MPP5	MPPE1	MPRIP	MPV17	MPZL1	MR1	MRI1	MRP63	MRPL12	MRPL13	MRPL17	MRPL18	MRPL20	MRPL21	MRPL22	MRPL23	MRPL24	MRPL28	MRPL3	MRPL34	MRPL35	MRPL39	MRPL40	MRPL44	MRPL45	MRPL48	MRPL50	MRPL51	MRPL52	MRPL54	MRPS10	MRPS14	MRPS16	MRPS18A	MRPS18B	MRPS18C	MRPS21	MRPS22	MRPS23	MRPS24	MRPS26	MRPS27	MRPS30	MRPS33	MRPS34	MRPS9	MSH2	MSH3	MSH6	MSL1	MSL3	MSN	MSRB3	MTCH1	MTCH2	MTDH	MTERF	MTERFD2	MTF2	MTFMT	MTFR1	MTG1	MTHFD1	MTHFS	MTIF2	MTIF3	MTMR12	MTMR14	MTMR2	MTMR6	MTPN	MTR	MTRF1	MTRF1L	MTSS1	MTUS1	MTX1	MTX2	MVP	MYBBP1A	MYBL1	MYBL2	MYC	MYCBP	MYCBP2	MYEF2	MYH10	MYH9	MYL6	MYLIP	MYNN	MYO10	MYO19	MYO1B	MYO1C	MYO1E	MYO5A	MYO6	MYO9B	MYSM1	MZT1	MZT2A	N4BP1	N4BP2	N4BP2L2	N6AMT1	NAA10	NAA35	NAA38	NAA50	NAAA	NAB1	NAB2	NACC1	NAE1	NAGK	NAMPT	NANS	NAP1L4	NAPA	NAPG	NAPRT1	NARF	NARFL	NARG2	NARS	NASP	NAT10	NAV1	NAV2	NBAS	NBN	NBPF1	NBR1	NCAM1	NCAPD2	NCAPD3	NCAPH	NCAPH2	NCBP1	NCEH1	NCK1	NCK2	NCKAP1	NCLN	NCOA3	NCOA4	NCOA7	NCOR1	NCS1	NCSTN	NDE1	NDEL1	NDUFAF1	NDUFAF3	NDUFB10	NDUFB2	NDUFB6	NDUFB7	NDUFB9	NDUFS1	NDUFS3	NDUFS5	NDUFS7	NDUFS8	NDUFV1	NECAP2	NEDD1	NEDD4	NEDD4L	NEDD9	NEIL2	NEK1	NEK2	NEK4	NEK7	NENF	NES	NETO2	NEU1	NF1	NF2	NFAT5	NFATC2	NFATC2IP	NFIB	NFKB1	NFKBIA	NFKBIB	NFKBIE	NFKBIL1	NFKBIZ	NFRKB	NFX1	NFYB	NFYC	NGDN	NGRN	NHLRC2	NHLRC3	NHP2	NHP2L1	NID1	NIF3L1	NIN	NINJ1	NIP7	NIPA2	NIPAL3	NIPBL	NIT1	NKAP	NKIRAS1	NKIRAS2	NKRF	NKTR	NLGN1	NMB	NMD3	NME1	NME1-NME2	NME6	NNT	NOB1	NOC2L	NOC3L	NOL10	NOL11	NOL12	NOL8	NOL9	NOLC1	NOM1	NONO	NOP16	NOP2	NOP56	NOP58	NOSIP	NOTCH2NL	NPAS1	NPAT	NPC1	NPDC1	NPEPPS	NPHP1	NPHP3	NPM1	NPM3	NPRL2	NPTN	NPW	NR1D2	NR1H2	NR2C2AP	NR2F6	NR3C1	NRCAM	NRIP1	NRM	NRN1	NRP1	NRP2	NRSN2	NSD1	NSF	NSMCE1	NSMCE2	NSUN2	NSUN5	NT5C	NT5C2	NT5DC1	NT5DC2	NTAN1	NTHL1	NTM	NUB1	NUBP1	NUBP2	NUCB2	NUDC	NUDCD2	NUDCD3	NUDT1	NUDT14	NUDT15	NUDT16	NUDT17	NUDT21	NUDT3	NUDT4	NUDT5	NUF2	NUFIP1	NUFIP2	NUMA1	NUMB	NUP107	NUP133	NUP153	NUP155	NUP214	NUP37	NUP50	NUP54	NUP62	NUP88	NUP93	NUPL1	NUPL2	NVL	NXT1	OAT	OAZ2	OCA2	OCIAD2	ODF2	OFD1	OGFOD1	OGFR	OGT	OLA1	OMA1	OPA1	OPA3	OPN3	ORAI1	ORAI2	ORC2	ORC3	ORC5	OSBP	OSBPL11	OSBPL1A	OSBPL2	OSBPL3	OSBPL6	OSBPL8	OSGIN1	OSTF1	OSTM1	OTUB1	OTUD4	OTUD6B	OTUD7B	OXA1L	OXNAD1	OXSR1	PA2G4	PAAF1	PABPC4	PABPN1	PACSIN2	PAFAH1B1	PAFAH1B2	PAG1	PAICS	PAIP1	PAIP2	PAK1	PAK1IP1	PAK2	PAM16	PANK2	PANK3	PANX1	PAPD4	PAPOLA	PAPSS1	PARD3	PARK7	PARL	PARN	PARP1	PARP14	PARP4	PARP9	PARVA	PARVB	PATL1	PAX3	PBK	PCBP1	PCBP4	PCCA	PCCB	PCDH1	PCDH7	PCDH9	PCDHGC3	PCF11	PCGF3	PCIF1	PCM1	PCMTD1	PCMTD2	PCNP	PCNT	PCSK2	PCSK7	PCYT1A	PDAP1	PDCD11	PDCD2	PDCD6IP	PDCD7	PDDC1	PDE12	PDE6D	PDE8A	PDGFA	PDGFD	PDHA1	PDHX	PDIA5	PDLIM4	PDLIM5	PDLIM7	PDP1	PDP2	PDPK1	PDRG1	PDS5A	PDS5B	PDXDC1	PDXK	PDZD11	PDZD8	PEA15	PEAK1	PEF1	PELO	PELP1	PERP	PES1	PET117	PEX1	PEX13	PEX16	PEX2	PEX26	PFDN2	PFDN5	PFDN6	PFKFB3	PFKFB4	PFKL	PFKM	PFKP	PGAP2	PGBD1	PGK1	PGM1	PGM2	PGM3	PGP	PGPEP1	PGRMC1	PGRMC2	PHACTR1	PHACTR2	PHACTR4	PHB	PHB2	PHC2	PHF10	PHF11	PHF21A	PHF23	PHF3	PHF5A	PHF6	PHIP	PHKB	PHKG2	PHLDA3	PHRF1	PHTF1	PHTF2	PI4KA	PI4KB	PIAS1	PIAS2	PIAS3	PIBF1	PICALM	PIGC	PIGF	PIGG	PIGK	PIGM	PIGQ	PIGT	PIH1D1	PIK3C2A	PIK3C3	PIK3CA	PIK3R1	PIK3R2	PIK3R3	PIKFYVE	PIM3	PIN1	PIN4	PINX1	PIP4K2A	PIP4K2B	PIP5K1A	PITPNA	PITPNC1	PJA2	PKIG	PKMYT1	PKN1	PKN2	PKP4	PLA1A	PLA2G12A	PLA2G15	PLA2G4A	PLAA	PLAT	PLCB1	PLCB4	PLCG1	PLD3	PLEKHA1	PLEKHA3	PLEKHA5	PLEKHH2	PLEKHJ1	PLEKHM2	PLEKHO1	PLK1	PLK1S1	PLK2	PLK4	PLOD2	PLOD3	PLP1	PLRG1	PLS3	PLSCR1	PLTP	PLXNB2	PLXNC1	PMEPA1	PML	PMM1	PMM2	PMP22	PMPCA	PMPCB	PMS1	PMS2	PMVK	PNKD	PNKP	PNN	PNP	PNPLA2	PNPLA6	PNPT1	PNRC1	PNRC2	POC5	POGK	POGZ	POLA1	POLB	POLD2	POLD3	POLDIP2	POLDIP3	POLE3	POLE4	POLG	POLH	POLI	POLR1B	POLR1D	POLR1E	POLR2A	POLR2B	POLR2D	POLR2E	POLR2F	POLR2G	POLR2H	POLR2I	POLR3A	POLR3C	POLR3D	POLR3H	POM121C	POMGNT1	POP4	POP5	POP7	POPDC3	POR	POU2F1	POU3F2	PPAP2A	PPAP2B	PPAPDC1A	PPAT	PPCDC	PPDPF	PPFIBP1	PPHLN1	PPIA	PPID	PPIE	PPIL1	PPIL2	PPIL4	PPIP5K2	PPM1A	PPM1G	PPME1	PPP1CA	PPP1CB	PPP1CC	PPP1R11	PPP1R14B	PPP1R15B	PPP1R2	PPP1R7	PPP2CA	PPP2R1A	PPP2R2A	PPP2R3A	PPP2R3C	PPP2R4	PPP2R5A	PPP2R5C	PPP2R5D	PPP2R5E	PPP3CA	PPP4R1	PPP4R2	PPP5C	PPP6C	PPP6R1	PQLC2	PQLC3	PRAF2	PRCC	PRDM2	PRDX1	PRELID1	PREPL	PRIM1	PRKAA1	PRKACA	PRKACB	PRKAR2A	PRKAR2B	PRKCD	PRKCI	PRKCSH	PRKD3	PRKDC	PRKRIR	PRMT1	PRMT5	PRNP	PROSC	PRPF18	PRPF19	PRPF3	PRPF31	PRPF38A	PRPF38B	PRPF4	PRPF40A	PRPF40B	PRPF6	PRPF8	PRPS1	PRPS2	PRPSAP1	PRPSAP2	PRR3	PRR4	PRR7	PRRC1	PSEN2	PSIP1	PSMA1	PSMA3	PSMB1	PSMB2	PSMB4	PSMB5	PSMB8	PSMC1	PSMC2	PSMC3	PSMC3IP	PSMC4	PSMC6	PSMD12	PSMD13	PSMD14	PSMD2	PSMD3	PSMD7	PSMD8	PSME3	PSME4	PSMF1	PSMG2	PSMG3	PSMG4	PSRC1	PTAR1	PTBP1	PTER	PTGES3	PTGFRN	PTGR1	PTK2	PTK7	PTOV1	PTP4A1	PTPLA	PTPLB	PTPN1	PTPN11	PTPN12	PTPN14	PTPN2	PTPN9	PTPRG	PTPRM	PTPRS	PTPRZ1	PTRH1	PTRH2	PTTG1	PUF60	PUM1	PURA	PURB	PUS3	PVRL3	PWP1	PWP2	PXK	PXMP2	PXMP4	PXN	PYCARD	PYCR2	PYGL	PYGO2	QARS	QKI	QPCT	QRICH1	QSER1	QSOX1	QTRTD1	R3HCC1	RAB11A	RAB11B	RAB11FIP1	RAB11FIP2	RAB17	RAB1A	RAB1B	RAB21	RAB22A	RAB27A	RAB2A	RAB2B	RAB31	RAB32	RAB34	RAB35	RAB3GAP1	RAB3GAP2	RAB4A	RAB4B	RAB5A	RAB5C	RAB6A	RAB7A	RAB8A	RAB8B	RABEP1	RABEP2	RABEPK	RABGAP1	RABGGTA	RABGGTB	RABIF	RAC1	RACGAP1	RAD1	RAD17	RAD18	RAD21	RAD23A	RAD23B	RAD50	RAD51	RAD51AP1	RAD51C	RAD54L2	RAD9A	RAE1	RAI14	RALA	RALGAPB	RALGPS2	RALY	RAMP2	RANBP1	RANBP3	RANBP6	RANBP9	RANGAP1	RANGRF	RAP1A	RAP1B	RAP1GDS1	RAP2A	RAP2B	RARG	RARS	RASA1	RASA2	RASA3	RASAL2	RASGRF1	RASIP1	RASSF1	RASSF3	RASSF8	RB1	RBAK	RBBP4	RBBP5	RBBP6	RBBP7	RBBP8	RBBP9	RBCK1	RBFOX2	RBL1	RBL2	RBM12	RBM17	RBM18	RBM19	RBM22	RBM23	RBM25	RBM26	RBM27	RBM28	RBM5	RBM6	RBMX	RBMX2	RBPMS	RC3H1	RCAN1	RCC1	RCC2	RCHY1	RCN1	RCN2	RCOR1	RCOR3	RDX	RECQL	REEP3	REEP4	REL	RELA	RELL1	RELL2	RER1	RERE	REST	REV1	REV3L	REXO1	REXO4	RFC1	RFC2	RFC3	RFC4	RFC5	RFK	RFTN1	RFWD2	RFWD3	RFX1	RFX5	RFXANK	RGL2	RGS10	RHBDD2	RHBDD3	RHBDF1	RHEB	RHOA	RHOB	RHOBTB2	RHOBTB3	RHOC	RHOJ	RHOQ	RHOT1	RHOT2	RIC8A	RIC8B	RIMKLB	RING1	RIOK1	RIOK3	RIPK1	RIPK4	RLIM	RMI1	RMND5A	RNASEH1	RNASEH2B	RNASEL	RND3	RNF10	RNF111	RNF113A	RNF115	RNF125	RNF126	RNF13	RNF14	RNF141	RNF144A	RNF145	RNF149	RNF167	RNF168	RNF19A	RNF2	RNF20	RNF213	RNF214	RNF216	RNF219	RNF24	RNF25	RNF26	RNF34	RNF40	RNF6	RNF7	RNF8	RNGTT	RNH1	RNMT	RNPEP	RNPS1	ROBO1	ROCK1	ROCK2	ROPN1	ROPN1B	RP9	RPA2	RPA3	RPAP2	RPAP3	RPE	RPF1	RPL11	RPL13AP5	RPL18A	RPL18AP3	RPL19	RPL21	RPL22	RPL26L1	RPL36A	RPL8	RPL9	RPLP0	RPLP2	RPN1	RPP14	RPP21	RPP25	RPP30	RPP40	RPRD1A	RPRD1B	RPRD2	RPS18	RPS19BP1	RPS26	RPS3A	RPS6KA2	RPS6KA3	RPS6KA5	RPS6KB2	RPS6KC1	RPS7	RPSA	RQCD1	RRAGB	RRAGC	RRAGD	RRM2	RRN3	RRP12	RRP15	RRP36	RRP8	RRP9	RRS1	RSBN1	RSBN1L	RSL24D1	RSPRY1	RSRC1	RSRC2	RSU1	RTF1	RTKN	RTN3	RTP4	RUFY1	RUFY2	RUFY3	RUNDC1	RUNX1	RUNX3	RUSC1	RUVBL1	RUVBL2	RWDD2B	RXRB	RYBP	RYK	S100PBP	SACM1L	SAMD4A	SAMD4B	SAMD8	SAMM50	SAP30BP	SAR1A	SAR1B	SARS	SART1	SART3	SASH1	SASS6	SAT1	SAV1	SBDS	SCAF1	SCAMP2	SCAND1	SCARB1	SCARB2	SCFD1	SCFD2	SCIN	SCML1	SCML4	SCO1	SCO2	SCOC	SCRN1	SCYL2	SDAD1	SDC3	SDC4	SDCBP	SDCCAG8	SDF2	SDF4	SDHAF2	SDHB	SDHC	SDHD	SDR39U1	SEC11A	SEC13	SEC14L1	SEC22A	SEC22B	SEC22C	SEC23A	SEC23B	SEC23IP	SEC61A1	SEC61G	SEC63	SEH1L	SEL1L	SELT	SEMA3B	SEMA4C	SEMA5A	SENP1	SENP2	SENP6	SENP7	SEP15	SEPHS1	SEPN1	SEPT10	SEPT11	SEPT2	SEPT8	SEPT9	SERINC5	SERP1	SERPINB8	SERPINH1	SERTAD1	SERTAD2	SESN3	SESTD1	SETD3	SETD4	SETD6	SETD7	SETD8	SETDB1	SETX	SEZ6L2	SF1	SF3A1	SF3A2	SF3A3	SF3B2	SF3B3	SF3B4	SF3B5	SFI1	SFMBT1	SFPQ	SFRP1	SFSWAP	SFT2D1	SFT2D2	SFXN1	SGCD	SGOL1	SGOL2	SGTA	SH2B3	SH3BGRL	SH3BP4	SH3BP5	SH3D19	SH3GL1	SH3GLB1	SH3PXD2A	SH3YL1	SHARPIN	SHC4	SHISA4	SHISA5	SHKBP1	SHMT2	SHOX2	SHPRH	SIGIRR	SIGMAR1	SIKE1	SIL1	SIN3A	SIPA1L2	SIRPA	SIRT2	SIRT6	SIRT7	SIX1	SKA1	SKA2	SKA3	SKIL	SLAIN2	SLBP	SLC12A2	SLC16A1	SLC16A3	SLC1A4	SLC1A5	SLC20A2	SLC24A5	SLC25A1	SLC25A13	SLC25A17	SLC25A19	SLC25A26	SLC25A3	SLC25A36	SLC25A37	SLC25A38	SLC25A4	SLC25A46	SLC25A5	SLC26A2	SLC26A6	SLC29A1	SLC2A1	SLC30A1	SLC30A7	SLC30A9	SLC31A1	SLC33A1	SLC35A2	SLC35A4	SLC35B2	SLC35B3	SLC35B4	SLC35C2	SLC35E1	SLC35E3	SLC35E4	SLC38A1	SLC38A10	SLC38A2	SLC38A6	SLC39A1	SLC39A14	SLC39A3	SLC39A6	SLC39A7	SLC3A2	SLC41A1	SLC43A3	SLC44A1	SLC44A2	SLC4A1AP	SLC4A2	SLC6A6	SLC7A1	SLC7A11	SLC7A5	SLC7A8	SLC9A3R1	SLFN12	SLK	SLMAP	SLMO2	SLU7	SMAD2	SMAD3	SMAD4	SMAD5	SMAGP	SMAP1	SMAP2	SMARCA1	SMARCA4	SMARCA5	SMARCAD1	SMARCC2	SMARCD1	SMARCD2	SMC1A	SMC2	SMC3	SMC4	SMC6	SMCHD1	SMEK1	SMEK2	SMG1	SMG5	SMG7	SMNDC1	SMOX	SMS	SMU1	SMUG1	SMYD2	SMYD3	SMYD4	SNAP23	SNAP29	SNAPC2	SNAPC3	SNAPC5	SNCA	SND1	SNF8	SNHG11	SNHG5	SNHG7	SNHG8	SNIP1	SNRK	SNRNP200	SNRNP27	SNRNP35	SNRNP40	SNRNP48	SNRNP70	SNRPA	SNRPA1	SNRPB	SNRPD1	SNRPD2	SNRPD3	SNRPG	SNTB2	SNX1	SNX10	SNX13	SNX17	SNX2	SNX27	SNX5	SNX7	SNX8	SNX9	SOAT1	SOBP	SOCS4	SOCS5	SORBS2	SORBS3	SORT1	SOS2	SOX10	SOX2	SOX5	SOX6	SP1	SP110	SP3	SPA17	SPAG16	SPAG9	SPATA13	SPATA20	SPATS2	SPATS2L	SPC25	SPCS2	SPCS3	SPECC1	SPEN	SPESP1	SPG11	SPG20	SPG21	SPG7	SPHK1	SPICE1	SPIN1	SPP1	SPPL2A	SPR	SPRED1	SPRY4	SPSB3	SPTAN1	SPTBN1	SPTLC1	SPTLC2	SPTY2D1	SQSTM1	SRBD1	SRD5A3	SREBF2	SREK1	SREK1IP1	SRF	SRFBP1	SRGAP1	SRGAP2	SRM	SRP54	SRP68	SRP72	SRP9	SRPK1	SRPK2	SRPR	SRPX	SRRM2	SRRT	SRSF1	SRSF10	SRSF2	SRSF4	SRSF6	SRSF7	SRSF8	SRSF9	SS18	SSBP1	SSBP4	SSFA2	SSH1	SSR1	SSRP1	SSSCA1	SSU72	SSX2IP	SSX3	ST3GAL4	ST3GAL5	ST3GAL6	ST5	ST6GALNAC2	STAG1	STAG2	STAG3L4	STAM	STAM2	STAMBP	STAMBPL1	STARD3	STARD3NL	STARD7	STAT1	STAT2	STAT3	STAT6	STAU1	STAU2	STIM2	STIP1	STK10	STK16	STK24	STK3	STK38	STK38L	STK4	STMN1	STOM	STOML2	STRA13	STRBP	STRN	STT3A	STT3B	STUB1	STX10	STX12	STX16	STX17	STX18	STX3	STX4	STX6	STX7	STX8	STXBP1	STXBP2	STXBP3	STXBP5	STXBP6	STYX	STYXL1	SUCLG2	SUDS3	SUGP1	SUMF1	SUMO1	SUN2	SUPT16H	SUPT3H	SUPT4H1	SUPT5H	SUPT6H	SUPT7L	SURF1	SURF2	SURF4	SURF6	SUV39H2	SUZ12	SV2A	SVIL	SWAP70	SYAP1	SYMPK	SYNE1	SYNE2	SYNGR1	SYNJ2BP	SYNRG	SYPL1	SYS1	SYT1	SYT11	SYT14	SYTL2	TAB2	TACC1	TACO1	TADA3	TAF1	TAF12	TAF13	TAF15	TAF1B	TAF2	TAF3	TAF5	TAF6	TANC1	TANK	TAOK1	TAOK2	TAP2	TAPT1	TARS	TARS2	TASP1	TATDN3	TAX1BP3	TBC1D1	TBC1D10A	TBC1D14	TBC1D15	TBC1D16	TBC1D23	TBC1D5	TBC1D8B	TBC1D9B	TBCC	TBCE	TBK1	TBL1XR1	TBL2	TBL3	TBPL1	TBRG1	TBRG4	TBX2	TBX3	TCEAL3	TCERG1	TCF12	TCF19	TCF3	TCF7L2	TCOF1	TCP1	TCTA	TDP1	TDP2	TDRD3	TDRD7	TERF1	TERF2	TERF2IP	TES	TET1	TET2	TEX10	TEX261	TEX264	TFAM	TFAP2A	TFAP2C	TFB1M	TFB2M	TFCP2	TFDP2	TFIP11	TFPT	TFRC	TGDS	TGFA	TGFB1I1	TGFBR1	TGFBR2	TGFBRAP1	TGIF1	TGIF2	TGOLN2	TGS1	THAP11	THAP5	THAP6	THAP7	THBS1	THBS2	THEM4	THG1L	THOC1	THOC5	THOP1	THRA	THRAP3	THUMPD2	THUMPD3	TIA1	TIAL1	TIAM1	TIMM10	TIMM13	TIMM17B	TIMM23	TIMM8A	TIMM8B	TIMM9	TIMP2	TJP1	TKT	TLCD1	TLE1	TLE3	TLE4	TLK1	TLK2	TM2D1	TM2D2	TM2D3	TM4SF1	TM7SF3	TM9SF1	TM9SF2	TM9SF4	TMBIM1	TMED2	TMED3	TMED8	TMEM101	TMEM106C	TMEM107	TMEM109	TMEM11	TMEM115	TMEM120A	TMEM123	TMEM126A	TMEM131	TMEM138	TMEM147	TMEM14B	TMEM160	TMEM161A	TMEM161B	TMEM165	TMEM167A	TMEM167B	TMEM170A	TMEM181	TMEM184C	TMEM186	TMEM189	TMEM199	TMEM2	TMEM206	TMEM208	TMEM219	TMEM223	TMEM229B	TMEM30A	TMEM33	TMEM38B	TMEM41B	TMEM50B	TMEM53	TMEM55A	TMEM55B	TMEM57	TMEM60	TMEM63A	TMEM70	TMEM80	TMEM87A	TMEM87B	TMEM8A	TMEM98	TMEM9B	TMF1	TMOD2	TMOD3	TMTC2	TMTC4	TMUB1	TMX2	TNC	TNFAIP1	TNFRSF14	TNFRSF19	TNFRSF1A	TNIK	TNIP1	TNIP2	TNKS	TNKS2	TNPO1	TNPO3	TNRC6A	TNS3	TOB2	TOM1	TOMM22	TOMM40	TOMM5	TOMM70A	TOP1MT	TOP2B	TOPBP1	TOPORS	TOR1A	TP53	TP53BP1	TP53BP2	TP53RK	TPD52	TPD52L1	TPD52L2	TPI1	TPM1	TPM3	TPM4	TPMT	TPP2	TPR	TPRKB	TRA2B	TRABD	TRADD	TRAF3IP1	TRAF3IP2	TRAF4	TRAF5	TRAF7	TRAM1	TRAPPC10	TRAPPC2L	TRAPPC2P1	TRAPPC3	TRAPPC4	TRAPPC5	TRAPPC6A	TRAPPC6B	TRAPPC8	TREX1	TRIB1	TRIB3	TRIM11	TRIM2	TRIM25	TRIM26	TRIM27	TRIM28	TRIM33	TRIM37	TRIM38	TRIM4	TRIM41	TRIM44	TRIM63	TRIM9	TRIOBP	TRIP11	TRIP12	TRIP13	TRIP4	TRMT1	TRMT11	TRMT2A	TRMT5	TRMT6	TRMT61A	TRMT61B	TRMU	TRNT1	TROAP	TRPM1	TRPM7	TRPT1	TRPV2	TSC22D3	TSC22D4	TSEN34	TSEN54	TSG101	TSHZ1	TSN	TSNAX	TSPAN14	TSPAN31	TSPAN4	TSPAN7	TSR1	TSR2	TSSC1	TSSC4	TSTD2	TTC13	TTC14	TTC17	TTC31	TTC39C	TTC5	TTC8	TTC9C	TTF1	TTF2	TTK	TTL	TTLL1	TTLL7	TTPAL	TTYH2	TUBA1A	TUBA1B	TUBA1C	TUBB2A	TUBB3	TUBB6	TUBG1	TUBGCP2	TUBGCP3	TUBGCP4	TUFM	TUG1	TULP4	TUSC2	TUSC3	TWF1	TWIST1	TXLNA	TXLNG	TXNDC9	TXNIP	TXNL1	TXNL4A	TXNRD1	TYK2	TYMS	TYW3	U2AF1	U2AF2	UAP1	UBA1	UBA2	UBA5	UBA52	UBAC1	UBAC2	UBASH3B	UBE2B	UBE2D2	UBE2E1	UBE2E2	UBE2G2	UBE2H	UBE2I	UBE2J1	UBE2J2	UBE2K	UBE2L6	UBE2M	UBE2N	UBE2Q1	UBE2Q2	UBE2S	UBE2T	UBE2V1	UBE2V2	UBE2W	UBE2Z	UBE4A	UBE4B	UBL4A	UBL5	UBL7	UBN1	UBP1	UBQLN1	UBR1	UBR4	UBR5	UBR7	UBTF	UBXN1	UBXN2A	UBXN6	UBXN7	UBXN8	UCHL1	UCHL3	UCHL5	UCK1	UCK2	UEVLD	UFD1L	UGCG	UGDH	UGGT1	UGP2	UHMK1	UHRF2	UIMC1	UMPS	UNC45A	UNC50	UNK	UPF2	UPF3B	UPP1	UQCR11	UQCRQ	URB1	URM1	UROD	UROS	USE1	USF2	USO1	USP1	USP11	USP12	USP13	USP15	USP32	USP33	USP36	USP37	USP39	USP4	USP45	USP46	USP48	USP5	USP53	USP6NL	USP7	USP8	USP9X	USPL1	UTP11L	UTP14A	UTP18	UTP20	UTP23	UTP3	UTP6	UTRN	UVRAG	UXS1	UXT	VAC14	VAMP2	VAMP3	VAMP4	VANGL1	VAPA	VAPB	VBP1	VCP	VCPIP1	VDAC3	VEGFA	VEGFB	VEPH1	VEZF1	VGLL4	VIM	VMA21	VPS13A	VPS13C	VPS16	VPS25	VPS26A	VPS29	VPS33A	VPS37A	VPS37B	VPS41	VPS45	VPS4A	VPS4B	VPS52	VPS53	VPS72	VRK1	VRK2	VRK3	VTA1	VTI1A	VWA5A	WAPAL	WARS	WASL	WBP2	WBP4	WDFY1	WDFY2	WDR1	WDR11	WDR13	WDR18	WDR26	WDR3	WDR33	WDR34	WDR35	WDR4	WDR41	WDR43	WDR44	WDR45	WDR46	WDR48	WDR53	WDR54	WDR55	WDR60	WDR61	WDR70	WDR73	WDR74	WDR75	WDR77	WDR82	WDR83	WEE1	WHSC1L1	WIBG	WIPF1	WIPF2	WIPI1	WIPI2	WLS	WNK1	WNK4	WRNIP1	WSB1	WSB2	WTAP	WWTR1	XAB2	XBP1	XIAP	XIST	XPA	XPNPEP1	XPNPEP3	XPO1	XPO5	XPO6	XPOT	XPR1	XRCC1	XRCC2	XRCC4	XRCC5	XRCC6	XRN1	YAP1	YARS	YBX1	YEATS4	YES1	YIF1B	YIPF2	YIPF4	YIPF6	YKT6	YLPM1	YME1L1	YTHDC1	YTHDF2	YTHDF3	YWHAG	YWHAH	YWHAQ	YY1	YY1AP1	ZADH2	ZBED5	ZBED6	ZBTB1	ZBTB10	ZBTB11	ZBTB2	ZBTB24	ZBTB37	ZBTB41	ZBTB8OS	ZC3H11A	ZC3H15	ZC3H18	ZC3H4	ZC3H6	ZC3H7A	ZC3HAV1	ZC3HC1	ZCCHC11	ZCCHC14	ZCCHC17	ZCCHC24	ZCCHC6	ZCCHC7	ZCCHC8	ZCCHC9	ZCWPW1	ZDHHC12	ZDHHC20	ZDHHC21	ZDHHC24	ZDHHC3	ZDHHC4	ZDHHC5	ZDHHC6	ZEB1	ZEB2	ZFAND1	ZFAND2A	ZFAND3	ZFAND5	ZFC3H1	ZFP90	ZFP91	ZFPL1	ZFX	ZFYVE16	ZFYVE20	ZHX3	ZMAT2	ZMAT3	ZMIZ1	ZMPSTE24	ZMYM4	ZMYND11	ZNF131	ZNF143	ZNF160	ZNF181	ZNF184	ZNF195	ZNF207	ZNF217	ZNF22	ZNF234	ZNF260	ZNF274	ZNF276	ZNF280D	ZNF292	ZNF302	ZNF318	ZNF32	ZNF320	ZNF330	ZNF35	ZNF354A	ZNF394	ZNF429	ZNF503	ZNF507	ZNF511	ZNF512B	ZNF518A	ZNF518B	ZNF528	ZNF532	ZNF561	ZNF562	ZNF567	ZNF568	ZNF583	ZNF593	ZNF600	ZNF605	ZNF609	ZNF611	ZNF622	ZNF629	ZNF638	ZNF639	ZNF644	ZNF652	ZNF654	ZNF669	ZNF688	ZNF689	ZNF704	ZNF706	ZNF75A	ZNF766	ZNF770	ZNF771	ZNF791	ZNF800	ZNF827	ZNF83	ZNFX1	ZRANB1	ZRSR2	ZW10	ZWILCH	ZWINT	ZYG11B	ZYX	ZZZ3
MM057_SOX10-KD Drop-seq	ETV5_extended (4293g)	AAAS	AADAT	AAGAB	AAK1	AAMP	AARS	AATF	ABCA5	ABCC5	ABCD3	ABCE1	ABCF2	ABCF3	ABHD10	ABHD12	ABHD13	ABHD14B	ABHD5	ABI1	ABI2	ABL2	ABR	ABT1	ACAA1	ACAA2	ACADVL	ACAP2	ACBD5	ACBD6	ACER3	ACIN1	ACLY	ACO2	ACOT13	ACOT7	ACOT8	ACOT9	ACP2	ACP6	ACSL1	ACSL3	ACSL4	ACSS2	ACTL6A	ACTN4	ACTR1A	ACTR1B	ACTR2	ACTR3	ACTR6	ACTR8	ACYP1	ADAL	ADAM10	ADAM15	ADAM17	ADAM23	ADAM9	ADAR	ADAT1	ADCK3	ADCY1	ADD3	ADH5	ADIPOR2	ADNP	ADPGK	ADPRHL2	ADRM1	ADSL	ADSS	AEBP1	AEBP2	AEN	AES	AFAP1	AFAP1L1	AFF4	AFG3L2	AFTPH	AGA	AGAP1	AGAP3	AGGF1	AGL	AGPAT1	AGPAT2	AGPAT3	AGPAT5	AGPAT9	AGTPBP1	AHCTF1	AHCY	AHCYL1	AHNAK	AHNAK2	AHSA1	AIFM1	AIFM2	AIMP1	AIMP2	AIP	AK4	AK5	AKAP1	AKAP10	AKAP11	AKAP12	AKAP13	AKAP8	AKIRIN1	AKIRIN2	AKR1A1	AKT1	AKT1S1	AKT2	AKT3	ALAD	ALAS1	ALCAM	ALDH16A1	ALDH1A3	ALDH3A2	ALDH7A1	ALG11	ALG13	ALG14	ALG3	ALG6	ALG8	ALKBH2	ALKBH3	ALKBH4	ALKBH5	ALKBH8	AMD1	AMDHD2	AMMECR1	AMN1	AMOTL1	AMZ2	ANAPC11	ANAPC16	ANAPC4	ANGPT1	ANKFY1	ANKH	ANKIB1	ANKRD11	ANKRD13A	ANKRD17	ANKRD28	ANKRD32	ANKRD40	ANKRD49	ANKRD50	ANKRD54	ANKS1A	ANKZF1	ANO10	ANO6	ANP32B	ANP32E	ANTXR1	ANXA4	ANXA6	AP1AR	AP1B1	AP1G1	AP1G2	AP1M1	AP2A1	AP2B1	AP2S1	AP3B1	AP3D1	APAF1	APBB1	APC	APEH	APEX2	APH1A	APOA1BP	APOD	APPL1	APPL2	APRT	APTX	AQR	ARAP3	ARCN1	ARF3	ARF5	ARF6	ARFGAP1	ARFGEF1	ARFGEF2	ARFIP1	ARGLU1	ARHGAP11A	ARHGAP12	ARHGAP18	ARHGAP21	ARHGAP31	ARHGAP5	ARHGDIA	ARHGEF10	ARHGEF11	ARHGEF12	ARHGEF2	ARHGEF7	ARHGEF9	ARID1A	ARID1B	ARID4A	ARIH1	ARL1	ARL13B	ARL2BP	ARL5A	ARL5B	ARL6IP6	ARL8B	ARMC1	ARMC9	ARMCX3	ARNTL	ARPC1A	ARPC1B	ARPC4	ARPC5L	ARPP19	ARRB2	ARRDC4	ARSA	ARSK	ARV1	ASAH1	ASAP1	ASAP2	ASB8	ASB9	ASCC2	ASF1A	ASF1B	ASH2L	ASL	ASNA1	ASNS	ASNSD1	ASPM	ASPSCR1	ASRGL1	ASXL1	ASXL2	ATAD1	ATAD2	ATAD2B	ATAD5	ATAT1	ATE1	ATF1	ATF2	ATF4	ATF5	ATF6B	ATF7IP	ATG3	ATG4B	ATG5	ATL3	ATM	ATMIN	ATOH8	ATOX1	ATP11A	ATP11B	ATP11C	ATP13A1	ATP13A3	ATP1A1	ATP1B3	ATP2A2	ATP2B4	ATP2C1	ATP5B	ATP5C1	ATP5D	ATP5G3	ATP5SL	ATP6AP1	ATP6V0A1	ATP6V0B	ATP6V0D1	ATP6V1A	ATP6V1C1	ATP6V1C2	ATP6V1D	ATP6V1E1	ATP6V1F	ATP6V1H	ATP8B2	ATPAF1	ATR	ATRN	ATRX	ATXN2	ATXN2L	ATXN3	ATXN7L3	ATXN7L3B	AUP1	AURKAIP1	AVEN	AZI2	AZIN1	B3GALTL	B3GAT3	B3GNT2	B4GALT1	B4GALT2	B4GALT3	B4GALT6	B4GALT7	BAALC	BACE1	BACE2	BACH1	BAG1	BAG5	BAIAP2	BAMBI	BANF1	BAP1	BARD1	BAX	BAZ1A	BAZ1B	BAZ2A	BBS2	BBS4	BCAP29	BCAP31	BCAR1	BCAS3	BCAT2	BCCIP	BCHE	BCL10	BCL2A1	BCL2L1	BCL2L12	BCL2L13	BCL7A	BCL7C	BCL9	BCLAF1	BCS1L	BDP1	BEST1	BET1	BFAR	BHLHE40	BHLHE41	BICC1	BICD2	BID	BIN3	BIRC2	BIRC6	BIVM	BLCAP	BLM	BLVRA	BLZF1	BMP1	BMP2K	BMPR2	BMS1	BNIP2	BOD1	BPHL	BRAP	BRCA1	BRCA2	BRD1	BRD2	BRD3	BRD4	BRD7	BRD9	BRE	BRI3	BRI3BP	BRIP1	BRIX1	BRMS1	BRMS1L	BRPF3	BRWD1	BRWD3	BTAF1	BTBD1	BTBD10	BTBD3	BTBD7	BTF3L4	BTG3	BUB1	BUB1B	BUB3	BUD31	BZW1	BZW2	C10orf11	C10orf118	C10orf32	C11orf24	C11orf48	C11orf49	C11orf57	C11orf73	C11orf74	C11orf83	C11orf96	C12orf10	C12orf23	C12orf29	C12orf4	C12orf44	C12orf45	C12orf5	C12orf65	C12orf73	C12orf75	C14orf119	C14orf142	C14orf166	C15orf57	C16orf13	C16orf52	C16orf59	C16orf80	C16orf87	C16orf91	C17orf62	C17orf80	C17orf85	C17orf89	C18orf21	C18orf32	C18orf56	C19orf12	C19orf25	C19orf40	C19orf48	C19orf52	C1GALT1	C1QBP	C1orf109	C1orf115	C1orf122	C1orf131	C1orf198	C1orf27	C1orf50	C1orf52	C1orf63	C1orf85	C1orf86	C20orf27	C21orf119	C21orf59	C22orf46	C2orf47	C2orf68	C2orf76	C3orf14	C3orf17	C3orf38	C3orf58	C4orf27	C5orf24	C5orf51	C6orf1	C6orf120	C6orf203	C6orf211	C6orf226	C6orf47	C6orf89	C7orf49	C8orf33	C8orf59	C9orf114	C9orf142	C9orf16	C9orf41	C9orf78	C9orf85	CAB39	CABLES1	CACYBP	CADM4	CALM3	CALU	CAMK2D	CAMTA2	CAND1	CANT1	CAP1	CAP2	CAPG	CAPNS1	CAPRIN1	CAPRIN2	CAPZA2	CARHSP1	CARS	CARS2	CASC4	CASC5	CASP3	CASP8	CASP8AP2	CAT	CAV2	CBFB	CBL	CBR3	CBWD5	CBX1	CBX3	CBX4	CBX5	CC2D2A	CCAR1	CCDC104	CCDC109B	CCDC112	CCDC115	CCDC12	CCDC122	CCDC130	CCDC137	CCDC138	CCDC14	CCDC144B	CCDC15	CCDC25	CCDC28A	CCDC41	CCDC50	CCDC53	CCDC6	CCDC71	CCDC77	CCDC82	CCDC85B	CCDC88A	CCDC90B	CCDC91	CCDC92	CCDC93	CCDC94	CCHCR1	CCNA2	CCNB1	CCNB1IP1	CCNB2	CCNC	CCND1	CCND3	CCNDBP1	CCNH	CCNI	CCNK	CCNL1	CCNL2	CCNT1	CCNY	CCT2	CCT7	CCT8	CD109	CD151	CD276	CD2AP	CD2BP2	CD320	CD36	CD3EAP	CD47	CD70	CD81	CD82	CD9	CD97	CDADC1	CDC123	CDC16	CDC20	CDC23	CDC25B	CDC27	CDC34	CDC37	CDC37L1	CDC42BPB	CDC42EP3	CDC42SE1	CDC45	CDC5L	CDC7	CDCA2	CDCA3	CDCA5	CDCA7L	CDCA8	CDIPT	CDK1	CDK10	CDK11A	CDK11B	CDK12	CDK13	CDK17	CDK19	CDK2	CDK2AP2	CDK4	CDK5	CDK5RAP1	CDK5RAP2	CDK5RAP3	CDK6	CDKN2AIP	CDKN2AIPNL	CDKN2C	CDKN2D	CDKN3	CDV3	CDYL	CEBPZ	CECR5	CELF1	CELF2	CENPB	CENPF	CENPH	CENPJ	CENPL	CENPN	CENPQ	CENPT	CEP120	CEP135	CEP152	CEP164	CEP170	CEP192	CEP350	CEP55	CEP57	CEP57L1	CEP63	CEP68	CEP97	CERK	CES2	CFDP1	CFL2	CFLAR	CGGBP1	CGRRF1	CHAC2	CHAF1A	CHAF1B	CHCHD1	CHCHD3	CHCHD5	CHCHD7	CHD1L	CHD2	CHD3	CHD6	CHD7	CHD8	CHD9	CHEK2	CHIC2	CHID1	CHKA	CHL1	CHML	CHMP1B	CHMP2A	CHMP2B	CHMP4B	CHMP5	CHMP6	CHORDC1	CHPF	CHST11	CHSY1	CHTF8	CIAO1	CIB1	CIDECP	CINP	CIRBP	CIRH1A	CISD3	CIT	CITED1	CIZ1	CKAP2L	CKAP5	CKS1B	CKS2	CLASP1	CLASP2	CLASRP	CLCC1	CLCN3	CLCN7	CLEC11A	CLIC4	CLINT1	CLIP1	CLIP4	CLK2	CLK3	CLMN	CLN3	CLN6	CLN8	CLOCK	CLPP	CLPTM1	CLPTM1L	CLPX	CLSPN	CLTA	CLTB	CLTC	CLUAP1	CLYBL	CMAS	CMC1	CMTM7	CNDP2	CNIH3	CNN3	CNOT1	CNOT10	CNOT2	CNOT3	CNOT4	CNP	CNPY3	CNST	CNTN4	COASY	COG2	COG3	COG4	COG8	COL19A1	COL4A1	COL4A2	COL4A3BP	COL7A1	COL9A3	COMMD10	COMMD2	COMMD5	COMMD7	COMMD8	COMTD1	COPA	COPB1	COPB2	COPE	COPS3	COPS5	COPS6	COPS7A	COPZ1	COQ10B	COQ2	COQ4	COQ5	COQ6	COQ7	COQ9	CORO1B	CORO1C	COX10	COX15	COX17	COX4I1	COX5A	COX5B	CPM	CPNE1	CPNE8	CPPED1	CPSF2	CPSF3	CPSF3L	CPSF6	CPT1A	CRABP1	CREB1	CREB3	CREB3L2	CREBZF	CRELD1	CRIPT	CRK	CRNDE	CRNKL1	CRYZ	CRYZL1	CS	CSE1L	CSGALNACT2	CSK	CSNK1A1	CSNK1D	CSNK1E	CSNK1G1	CSNK1G2	CSNK1G3	CSNK2A1	CSNK2A2	CSPG4	CSPP1	CSRP1	CSRP2	CSTF1	CSTF2	CSTF3	CTAG2	CTBP2	CTCF	CTDNEP1	CTDSPL2	CTHRC1	CTNNBIP1	CTNNBL1	CTR9	CTSC	CTSD	CTSH	CTTN	CTTNBP2NL	CUEDC2	CUL1	CUL2	CUL3	CUL4A	CUL4B	CUL7	CUTA	CUTC	CUX1	CWC22	CWC25	CWC27	CWF19L2	CXXC1	CXXC5	CXorf38	CXorf56	CYB561D2	CYB5A	CYB5R3	CYB5R4	CYC1	CYFIP1	CYHR1	CYP2R1	CYP2U1	CYP51A1	CYTH3	DAAM1	DAAM2	DAB2	DAD1	DAG1	DALRD3	DAP	DAP3	DARS	DAXX	DAZAP2	DBF4	DBNL	DBR1	DCAF10	DCAF11	DCAF16	DCAF5	DCAF7	DCAF8	DCBLD2	DCLRE1C	DCP1A	DCP2	DCPS	DCTD	DCTN1	DCTN3	DCTN4	DCTN5	DCTPP1	DCUN1D1	DCUN1D4	DCUN1D5	DCXR	DDA1	DDB1	DDHD1	DDI2	DDIT3	DDR1	DDT	DDX10	DDX17	DDX18	DDX19A	DDX19B	DDX20	DDX21	DDX23	DDX3X	DDX41	DDX42	DDX46	DDX49	DDX50	DDX52	DDX55	DDX56	DDX59	DDX6	DECR1	DEDD	DEF8	DEK	DENND1B	DENND4C	DENND5B	DENR	DEPDC1B	DERA	DERL1	DERL2	DEXI	DFFA	DFNA5	DFNB31	DGCR8	DGKD	DGKH	DGUOK	DHFR	DHFRL1	DHODH	DHPS	DHRS3	DHRS4	DHRS7B	DHX15	DHX16	DHX30	DHX33	DHX36	DHX37	DHX38	DHX40	DHX8	DHX9	DIAPH1	DIAPH2	DIAPH3	DICER1	DIDO1	DIS3	DIXDC1	DLAT	DLC1	DLEU1	DLG1	DLGAP4	DLGAP5	DLL3	DLX1	DMAP1	DMKN	DMTF1	DMXL2	DNAJA3	DNAJB1	DNAJB14	DNAJB4	DNAJC1	DNAJC10	DNAJC11	DNAJC13	DNAJC2	DNAJC21	DNAJC24	DNAJC5	DNAJC9	DNAL1	DNASE1L1	DNM1L	DNM2	DNMT1	DNMT3A	DNTTIP1	DNTTIP2	DOHH	DONSON	DPAGT1	DPCD	DPH3	DPM1	DPM2	DPP3	DPP8	DPP9	DPY30	DPYSL2	DR1	DRAM2	DRG2	DSCR3	DSP	DSTYK	DTD1	DTL	DTWD1	DTYMK	DUS1L	DUS3L	DUSP10	DUSP12	DUSP14	DUSP22	DUSP4	DUSP5	DUSP6	DVL3	DYNC1I2	DYNC1LI1	DYNC1LI2	DYNC2H1	DYNC2LI1	DYNLL1	DYNLL2	DYNLT1	DYRK2	DYRK3	DZIP1	DZIP3	E2F3	E2F7	EBP	EBPL	ECE1	ECHDC1	ECSIT	ECT2	EDC3	EDEM2	EDEM3	EDF1	EDNRB	EEA1	EED	EEF1D	EEFSEC	EFHD2	EFR3A	EFTUD1	EGLN1	EGR3	EHBP1	EHD1	EHD4	EIF1	EIF2AK1	EIF2AK2	EIF2AK4	EIF2B1	EIF2B2	EIF2B3	EIF2B5	EIF3A	EIF3B	EIF3F	EIF3G	EIF3H	EIF3I	EIF3K	EIF3M	EIF4B	EIF4E	EIF4E2	EIF4EBP1	EIF4EBP2	EIF4ENIF1	EIF4G1	EIF4G2	EIF4G3	EIF5A	EIF5A2	ELAC2	ELAVL1	ELF2	ELK3	ELK4	ELL2	ELMO2	ELMOD2	ELOF1	ELOVL1	ELOVL5	ELOVL6	ELP2	ELP3	EMB	EMD	EMG1	EML2	EML4	EMP1	EMP2	ENAH	ENC1	ENDOD1	ENOSF1	ENOX2	ENTPD4	EPB41	EPB41L2	EPC1	EPC2	EPN1	EPN2	EPS15	EPS8	ERAP1	ERBB2IP	ERBB3	ERC1	ERCC1	ERCC3	ERCC4	ERCC5	ERF	ERGIC1	ERI1	ERI3	ERICH1	ERLIN1	ERLIN2	ERO1L	ERO1LB	ERP44	ESYT1	ESYT2	ETAA1	ETF1	ETS1	ETS2	ETV3	ETV4	ETV5	EVI5	EXO1	EXOC1	EXOC2	EXOC3	EXOC4	EXOC5	EXOC6	EXOC7	EXOC8	EXOSC10	EXOSC2	EXOSC3	EXOSC4	EXOSC5	EXT1	EXTL1	EZH1	EZH2	FABP5	FADD	FADS1	FAF1	FAHD2A	FAIM3	FAM103A1	FAM104A	FAM105A	FAM105B	FAM111A	FAM111B	FAM114A2	FAM118A	FAM118B	FAM120A	FAM120AOS	FAM120B	FAM126A	FAM129A	FAM129B	FAM133B	FAM134B	FAM136A	FAM13B	FAM161A	FAM162A	FAM167B	FAM173A	FAM175B	FAM177A1	FAM178A	FAM189B	FAM192A	FAM195A	FAM195B	FAM200A	FAM200B	FAM20B	FAM20C	FAM21A	FAM21C	FAM43A	FAM49B	FAM60A	FAM73A	FAM76A	FAM76B	FAM78B	FAM81A	FAM83D	FAM84B	FAM86DP	FAM89A	FAM91A1	FAM98B	FAN1	FANCD2	FANCI	FANCL	FANCM	FAR1	FARP1	FARS2	FARSA	FARSB	FASN	FASTK	FASTKD5	FAT1	FBL	FBXL15	FBXL3	FBXO11	FBXO18	FBXO22	FBXO25	FBXO28	FBXO3	FBXO30	FBXO34	FBXO45	FBXO5	FBXO7	FBXW11	FBXW2	FBXW4	FBXW5	FBXW7	FCF1	FCHO2	FDX1	FDXR	FEM1B	FEN1	FERMT2	FGD4	FGFR1	FGFR1OP2	FHOD1	FIBP	FIGNL1	FIP1L1	FIS1	FKBP10	FKBP14	FKBP15	FKBP2	FKBP4	FKBP5	FLAD1	FLII	FLNA	FLOT1	FLOT2	FLRT3	FLT1	FMN1	FMNL2	FMR1	FN3KRP	FNBP1	FNBP1L	FNDC3A	FNDC3B	FNTA	FNTB	FOSL1	FOXC1	FOXN2	FOXO1	FRA10AC1	FRG1	FRG1B	FRMD4B	FRMD5	FRMD6	FRMD8	FRYL	FSCN1	FTSJ1	FTSJ2	FTSJ3	FUBP1	FUBP3	FUCA2	FUNDC1	FUNDC2	FUS	FUT8	FUZ	FXYD3	FYN	FZD3	FZD6	G2E3	G3BP1	G3BP2	G6PC3	GABARAP	GABPB2	GADD45A	GADD45B	GADD45GIP1	GAK	GALE	GALK2	GALM	GALNT2	GAN	GANAB	GANC	GAPVD1	GAR1	GARS	GART	GAS2L3	GAS7	GATAD1	GATAD2A	GATAD2B	GBA	GCAT	GCC2	GCDH	GCHFR	GCLM	GCNT2	GCSH	GDAP1	GDE1	GDI2	GEMIN6	GEMIN7	GEMIN8	GEN1	GFM1	GFM2	GGA1	GGA2	GGCT	GGH	GGNBP2	GGT7	GIGYF2	GINS2	GINS4	GIPC1	GIT1	GIT2	GJA3	GJC1	GLA	GLCE	GLO1	GLRX	GLRX3	GLRX5	GLS	GLT8D1	GLTP	GLTSCR2	GLUD1	GLYR1	GMCL1	GMDS	GMFB	GMNN	GMPPA	GMPR2	GMPS	GNA11	GNAI1	GNAI2	GNAI3	GNAQ	GNAS	GNB1	GNB2	GNB2L1	GNB4	GNB5	GNG2	GNL1	GNL2	GNL3L	GNPAT	GNPNAT1	GNPTAB	GOLGA1	GOLGA3	GOLGA5	GOLGA8A	GOLIM4	GOLPH3	GOLT1B	GON4L	GOPC	GORAB	GOSR1	GOSR2	GOT1	GOT2	GPAA1	GPAM	GPATCH2	GPATCH4	GPATCH8	GPBP1	GPBP1L1	GPC6	GPD2	GPHN	GPM6B	GPN2	GPN3	GPNMB	GPR107	GPR108	GPR126	GPR137B	GPR180	GPR56	GPRC5B	GPS2	GPSM2	GPX8	GRAMD3	GRB2	GRIK2	GRINA	GRIPAP1	GRK5	GRPEL1	GRWD1	GSDMD	GSK3B	GSN	GSPT1	GSTM4	GTF2A1	GTF2A2	GTF2E2	GTF2F1	GTF2F2	GTF2H1	GTF2H3	GTF2I	GTF3C1	GTF3C2	GTF3C3	GTF3C5	GTPBP10	GTPBP4	GTPBP8	GTSE1	GUF1	GYG1	GYPC	GZF1	H19	H2AFY	H3F3A	HAGHL	HARS	HAT1	HAUS3	HAUS5	HAUS6	HAUS8	HCCS	HCFC1	HDAC1	HDAC8	HDDC2	HDGFRP2	HDGFRP3	HDHD2	HDLBP	HEATR1	HEATR2	HEATR5A	HEATR6	HECTD1	HELQ	HELZ	HERC1	HERC2	HERC2P2	HERC4	HERPUD2	HEXIM1	HGS	HIATL1	HIBCH	HIF1AN	HINT1	HINT2	HIPK2	HIPK3	HIRIP3	HIST1H1C	HIVEP1	HIVEP3	HJURP	HK1	HK2	HLA-DMA	HLA-DMB	HLA-E	HLA-F	HLA-L	HLTF	HMBOX1	HMBS	HMCN1	HMG20A	HMGA1	HMGA2	HMGB2	HMGB3	HMGCL	HMGCR	HMGCS1	HMGN1	HMGN2	HMGN4	HMGN5	HMGXB3	HMGXB4	HMMR	HMOX2	HN1	HN1L	HNRNPA0	HNRNPA2B1	HNRNPA3	HNRNPAB	HNRNPC	HNRNPD	HNRNPF	HNRNPH1	HNRNPK	HNRNPM	HNRNPU	HNRNPUL1	HNRNPUL2	HOMER3	HOOK2	HOXC8	HOXC9	HPRT1	HPS1	HR	HS2ST1	HSCB	HSD17B4	HSP90AB1	HSPA13	HSPA14	HSPA1A	HSPA4	HSPA8	HSPBP1	HSPD1	HTATSF1	HTRA2	HUS1	HUWE1	HYAL2	HYOU1	IARS	ICA1	ICAM3	ICK	ICMT	ICT1	ID1	ID2	ID3	ID4	IDH2	IDH3A	IDH3B	IDI1	IDS	IER3	IER5L	IFI27L1	IFNAR2	IFRD1	IFT52	IFT74	IFT81	IGBP1	IGF1	IGF1R	IGF2BP2	IGF2BP3	IGF2R	IGSF3	IGSF8	IK	IKBKE	IL13RA1	IL16	IL17RA	IL6R	ILF2	ILK	ILKAP	IMMP2L	IMMT	IMP3	IMP4	IMPA1	IMPACT	IMPAD1	IMPDH1	INCENP	INF2	ING1	ING2	ING3	ING4	ING5	INO80	INO80B	INO80C	INO80E	INPP1	INPP4B	INPP5F	INPP5K	INSIG2	INTS1	INTS10	INTS6	IP6K2	IPO5	IPO7	IPO8	IPO9	IQCB1	IQCJ-SCHIP1	IQGAP1	IQGAP3	IRAK4	IRF2	IRF2BP2	IRF4	IRS2	ISCA1	ISCA2	ISG20	ISG20L2	ISOC2	ISY1	ITFG3	ITGA2	ITGA5	ITGA6	ITGAE	ITGAV	ITGB1BP1	ITGB3BP	ITGB5	ITGB8	ITIH5	ITM2C	ITPA	ITPKB	ITPR2	ITPR3	ITPRIPL2	ITSN2	IVNS1ABP	IWS1	JAGN1	JAK1	JARID2	JMJD1C	JMJD6	JMJD8	JOSD1	JOSD2	JPH1	JRKL	KANK1	KANK2	KARS	KAT2B	KAT5	KATNA1	KATNAL1	KBTBD2	KBTBD6	KCMF1	KCNG1	KCNMA1	KCNN4	KCTD10	KCTD15	KCTD20	KCTD5	KDELC1	KDELR2	KDELR3	KDM1B	KDM3A	KDM4A	KDM5A	KDM5C	KDSR	KEAP1	KHDRBS1	KHDRBS3	KHSRP	KIAA0020	KIAA0100	KIAA0101	KIAA0232	KIAA0319L	KIAA0355	KIAA0368	KIAA0430	KIAA0586	KIAA0753	KIAA0907	KIAA0947	KIAA1009	KIAA1033	KIAA1429	KIAA1430	KIAA1524	KIAA1598	KIAA1715	KIAA1731	KIAA1841	KIAA2013	KIAA2018	KIAA2026	KIDINS220	KIF13A	KIF13B	KIF14	KIF16B	KIF1B	KIF20B	KIF22	KIF23	KIF2A	KIF2C	KIF3B	KIF5B	KIF6	KIFC1	KIFC3	KIN	KIRREL	KLC1	KLF12	KLF3	KLF6	KLF9	KLHDC2	KLHDC3	KLHDC4	KLHL20	KLHL21	KLHL23	KLHL24	KLHL36	KLHL8	KLHL9	KPNA1	KPNA2	KPNA3	KPNA4	KPNA5	KPNA6	KRAS	KRCC1	KRI1	KRIT1	KRR1	KRT18	KRT8	KRTCAP2	L3MBTL2	L3MBTL3	LAD1	LAGE3	LAMA1	LAMA4	LAMB1	LAMC1	LANCL1	LAP3	LAPTM4B	LARP1B	LARP4	LARS	LAS1L	LASP1	LATS2	LBH	LBR	LCLAT1	LCMT1	LCOR	LCORL	LDLR	LEF1	LEMD2	LEMD3	LENG1	LENG8	LEO1	LEPRE1	LEPREL1	LEPREL4	LEPROTL1	LETM1	LGALS8	LHFP	LHFPL2	LIG1	LIG4	LIMCH1	LIMD2	LIMS1	LIN52	LIN7C	LIN9	LITAF	LIX1L	LLPH	LMAN2L	LMF2	LMNB1	LMNB2	LMO7	LNPEP	LONP1	LONP2	LOXL4	LPGAT1	LPIN2	LPP	LRCH1	LRPPRC	LRRC16A	LRRC28	LRRC41	LRRC45	LRRC47	LRRC58	LRRC59	LRRC8D	LRRFIP1	LRRFIP2	LRRK2	LSAMP	LSG1	LSM1	LSM14A	LSM14B	LSM2	LSM3	LSM4	LSM5	LSM6	LSMD1	LSR	LTA4H	LTBR	LTN1	LTV1	LUC7L	LUZP1	LYPD1	LYPLA2	LYPLAL1	LYRM1	LYRM2	LYRM7	LYSMD3	LYST	LZIC	LZTFL1	LZTS2	M6PR	MACF1	MAD2L1	MAD2L2	MAEA	MAF	MAFF	MAFG	MAGEA1	MAGED1	MAGEF1	MAGOH	MAGOHB	MALT1	MAN1A2	MAN2C1	MANBAL	MAP1LC3A	MAP1S	MAP2K3	MAP2K4	MAP2K7	MAP3K1	MAP3K11	MAP3K13	MAP3K7	MAP4	MAP4K3	MAP4K4	MAP4K5	MAP7D1	MAP7D3	MAP9	MAPK1	MAPK14	MAPK1IP1L	MAPK6	MAPKAP1	MAPKAPK2	MAPRE1	MAPRE2	MARCH6	MARCH7	MARCKSL1	MARK2	MARK3	MARS	MASTL	MAT2A	MAU2	MAVS	MAX	MBD2	MBIP	MBNL1	MBNL2	MBOAT2	MBOAT7	MBP	MBTPS1	MBTPS2	MCAM	MCAT	MCC	MCCC1	MCF2L	MCL1	MCM10	MCM3	MCM3AP	MCM4	MCM5	MCM7	MCM8	MCOLN1	MCOLN3	MCTP1	MCTS1	MDC1	MDFIC	MDH1	MDH2	MDM2	MDM4	MDN1	ME2	MEA1	MECP2	MECR	MED1	MED10	MED11	MED13	MED15	MED17	MED18	MED19	MED24	MED25	MED27	MED28	MED30	MED31	MED6	MED7	MED8	MEF2A	MEF2D	MEGF8	MEGF9	MEIS2	MELK	METAP1	METRN	METTL13	METTL14	METTL2B	METTL3	METTL5	METTL6	METTL9	MFAP1	MFAP2	MFAP3L	MFF	MFGE8	MFHAS1	MFN1	MFN2	MFSD10	MFSD3	MFSD5	MGA	MGAT1	MGAT2	MGAT4B	MGAT5	MGEA5	MGLL	MGMT	MGRN1	MIB1	MICAL1	MICAL3	MIDN	MIER1	MIF	MINA	MINPP1	MIPOL1	MIR3916	MIS12	MITD1	MITF	MKKS	MKLN1	MKNK2	MKRN1	MLANA	MLEC	MLF2	MLH1	MLKL	MLLT10	MLLT11	MLST8	MLX	MLXIP	MME	MMP16	MMP17	MNAT1	MND1	MNS1	MOGS	MON1B	MORC3	MOSPD2	MOSPD3	MOXD1	MPDU1	MPG	MPHOSPH8	MPHOSPH9	MPPE1	MPRIP	MPV17	MPZL1	MRP63	MRPL1	MRPL13	MRPL14	MRPL18	MRPL20	MRPL23	MRPL24	MRPL27	MRPL28	MRPL3	MRPL34	MRPL37	MRPL39	MRPL40	MRPL43	MRPL44	MRPL47	MRPL48	MRPL50	MRPL51	MRPL52	MRPL54	MRPL9	MRPS14	MRPS16	MRPS18A	MRPS18B	MRPS18C	MRPS23	MRPS24	MRPS26	MRPS27	MRPS30	MRPS33	MRPS34	MRPS9	MSH2	MSH3	MSH6	MSI2	MSL1	MSL3	MSN	MSRA	MSRB3	MTA3	MTCH1	MTCH2	MTDH	MTERF	MTERFD2	MTF2	MTFMT	MTFR1	MTHFD1	MTIF2	MTMR12	MTMR14	MTMR2	MTMR4	MTPN	MTR	MTRF1	MTRF1L	MTSS1	MTUS1	MTX1	MTX2	MUM1	MXI1	MYBBP1A	MYBL1	MYC	MYCBP	MYCBP2	MYEF2	MYH10	MYH9	MYL12B	MYL6B	MYLIP	MYNN	MYO10	MYO18A	MYO19	MYO1B	MYO1C	MYO1E	MYO9B	MYSM1	N4BP1	N4BP2	N6AMT1	NAA10	NAA30	NAA35	NAA38	NAA50	NAB1	NAB2	NACC1	NAE1	NAGK	NAMPT	NANS	NAP1L4	NAPA	NAPG	NAPRT1	NARF	NARFL	NARG2	NASP	NAT10	NAV1	NAV2	NBAS	NBL1	NBN	NBPF1	NBR1	NCAM1	NCAPD2	NCAPD3	NCAPH	NCAPH2	NCBP1	NCK1	NCK2	NCKAP1	NCL	NCLN	NCOA4	NCOA7	NCOR2	NCS1	NDE1	NDEL1	NDN	NDRG3	NDUFA9	NDUFAF1	NDUFAF2	NDUFAF3	NDUFAF4	NDUFB10	NDUFB11	NDUFB3	NDUFB6	NDUFB7	NDUFS1	NDUFS3	NDUFS4	NDUFS5	NDUFS7	NDUFS8	NDUFV1	NEAT1	NECAP2	NEDD1	NEDD4	NEDD4L	NEDD9	NEIL2	NEK1	NEK4	NEK6	NEK7	NENF	NETO2	NEU1	NF1	NF2	NFAT5	NFATC2	NFATC2IP	NFIB	NFIX	NFKB1	NFKBIB	NFKBIE	NFKBIL1	NFKBIZ	NFRKB	NFX1	NFYB	NFYC	NGDN	NGFR	NGRN	NHLRC2	NHP2L1	NID1	NIF3L1	NIN	NIP7	NIPA2	NIPAL3	NIPBL	NIT1	NKAP	NKIRAS1	NKIRAS2	NKRF	NKTR	NLGN1	NMD3	NME1	NME1-NME2	NME6	NMNAT1	NMT1	NNT	NOB1	NOC2L	NOC3L	NOL10	NOL11	NOL12	NOL7	NOL8	NOL9	NOLC1	NOM1	NONO	NOP16	NOP2	NOP58	NOSIP	NOTCH2NL	NPAS1	NPAT	NPC1	NPEPPS	NPHP3	NPM1	NPM3	NPRL2	NPTN	NPW	NR1D2	NR1H2	NR2C2AP	NR2F6	NR3C1	NRAS	NRCAM	NRD1	NRIP1	NRM	NRP1	NRP2	NSD1	NSF	NSMAF	NSMCE1	NSMCE4A	NSUN2	NSUN3	NSUN5	NT5C	NT5C2	NT5DC1	NT5DC2	NTAN1	NTHL1	NTM	NUBP2	NUCKS1	NUDC	NUDCD2	NUDCD3	NUDT1	NUDT14	NUDT16	NUDT17	NUDT21	NUDT3	NUDT4	NUDT5	NUF2	NUFIP1	NUFIP2	NUMA1	NUMB	NUP107	NUP133	NUP153	NUP155	NUP214	NUP37	NUP50	NUP54	NUP62	NUP88	NUPL1	NVL	NXT1	OAT	OAZ2	OBSL1	OCA2	ODF2	ODF2L	OGFOD1	OGFR	OGT	OLA1	OMA1	OPA1	OPA3	OPN3	ORAI1	ORAI2	ORC2	ORC3	ORC4	ORC5	ORMDL1	OSBP	OSBPL11	OSBPL1A	OSBPL2	OSBPL3	OSBPL6	OSBPL8	OSTF1	OSTM1	OTUB1	OTUD4	OTUD6B	OTUD7B	OXNAD1	OXR1	OXSR1	P4HA1	PA2G4	PAAF1	PABPC4	PABPN1	PACSIN2	PAFAH1B1	PAFAH1B2	PAG1	PAICS	PAIP1	PAK1	PAK1IP1	PAK2	PAM16	PANK2	PANK3	PANX1	PAPD4	PAPOLA	PAPOLG	PARD3	PARK7	PARL	PARN	PARP14	PARP4	PARVA	PARVB	PATL1	PAWR	PAX3	PBK	PBRM1	PCBP1	PCBP4	PCCB	PCDH1	PCDH7	PCDHGC3	PCF11	PCGF1	PCGF3	PCID2	PCIF1	PCM1	PCMTD1	PCMTD2	PCNT	PCSK2	PCSK7	PCYT1A	PDAP1	PDCD11	PDCD2	PDCD4	PDCD6IP	PDCD7	PDCL	PDE12	PDE6D	PDE8A	PDGFA	PDGFD	PDHA1	PDHX	PDLIM2	PDLIM4	PDLIM5	PDLIM7	PDP2	PDPK1	PDRG1	PDS5A	PDS5B	PDXDC1	PDXK	PDZD11	PDZD8	PEA15	PEAK1	PEF1	PELO	PELP1	PEPD	PER3	PES1	PET117	PEX1	PEX13	PEX16	PEX19	PEX2	PEX26	PFDN6	PFKFB3	PFKFB4	PFKM	PFKP	PGAP2	PGBD1	PGK1	PGM1	PGM2	PGM3	PGPEP1	PGRMC1	PGRMC2	PHACTR1	PHACTR2	PHACTR4	PHB	PHB2	PHC2	PHF10	PHF20L1	PHF23	PHF3	PHF5A	PHF6	PHIP	PHKB	PHKG2	PHLDA1	PHLDA2	PHRF1	PHTF1	PHTF2	PI4KA	PI4KB	PIAS2	PIAS3	PIBF1	PICALM	PIF1	PIGC	PIGG	PIGM	PIGQ	PIH1D1	PIK3C2A	PIK3C3	PIK3CA	PIK3R1	PIK3R2	PIKFYVE	PIM3	PIN1	PINX1	PIP4K2A	PIP4K2B	PIP5K1A	PITPNA	PITPNC1	PJA2	PKMYT1	PKN1	PKN2	PKP4	PLA1A	PLA2G12A	PLA2G15	PLA2G16	PLA2G4A	PLAA	PLAT	PLCB1	PLCB4	PLCG1	PLD3	PLEC	PLEKHA1	PLEKHA3	PLEKHA5	PLEKHH2	PLEKHJ1	PLEKHM2	PLK1	PLK2	PLK4	PLOD1	PLOD2	PLOD3	PLP1	PLRG1	PLS3	PLSCR1	PLXNC1	PMM1	PMP22	PMPCA	PMPCB	PMS1	PMS2	PMVK	PNKD	PNKP	PNN	PNO1	PNP	PNPLA2	PNPLA6	PNPLA8	PNPT1	PNRC2	POC5	POGK	POGZ	POLA1	POLB	POLD2	POLD3	POLDIP2	POLDIP3	POLE4	POLG	POLH	POLR1B	POLR1D	POLR1E	POLR2A	POLR2B	POLR2C	POLR2D	POLR2E	POLR2F	POLR2G	POLR2H	POLR2I	POLR3A	POLR3C	POLR3D	POLR3H	POLRMT	POM121C	POMGNT1	POP4	POP5	POP7	POPDC3	POR	POU2F1	POU3F2	PPAPDC1A	PPAPDC1B	PPAT	PPCDC	PPFIA1	PPFIBP1	PPHLN1	PPIA	PPID	PPIE	PPIG	PPIL1	PPIL2	PPIL4	PPIP5K2	PPM1A	PPM1F	PPM1G	PPM1K	PPM1N	PPME1	PPP1CA	PPP1CB	PPP1CC	PPP1R10	PPP1R11	PPP1R12A	PPP1R14B	PPP1R15B	PPP1R2	PPP1R7	PPP1R8	PPP2CA	PPP2CB	PPP2R1A	PPP2R2A	PPP2R3A	PPP2R3C	PPP2R4	PPP2R5A	PPP2R5C	PPP2R5D	PPP2R5E	PPP4R1	PPP6C	PPP6R1	PQLC2	PQLC3	PRAF2	PRCC	PRDM2	PRDX1	PRDX5	PRDX6	PRELID1	PREPL	PRIM1	PRKAA1	PRKACA	PRKACB	PRKAG1	PRKAR2A	PRKAR2B	PRKCD	PRKCI	PRKCSH	PRKD3	PRKDC	PRKRIP1	PRKRIR	PRMT1	PRNP	PROS1	PRPF18	PRPF19	PRPF38A	PRPF38B	PRPF4	PRPF40A	PRPF40B	PRPF4B	PRPF8	PRPS1	PRPS2	PRPSAP1	PRPSAP2	PRR13	PRR3	PRR4	PRR7	PRRT3	PSEN2	PSIP1	PSMA3	PSMB2	PSMB3	PSMB5	PSMB7	PSMB8	PSMC1	PSMC2	PSMC3	PSMC3IP	PSMC4	PSMC5	PSMC6	PSMD11	PSMD12	PSMD13	PSMD14	PSMD2	PSMD3	PSMD7	PSMD8	PSME3	PSME4	PSMF1	PSMG2	PSMG3	PSMG4	PSRC1	PTAR1	PTBP1	PTER	PTGES3	PTGFRN	PTGR1	PTK2	PTMS	PTOV1	PTP4A1	PTP4A2	PTPLA	PTPLB	PTPN1	PTPN11	PTPN12	PTPN14	PTPN2	PTPN9	PTPRA	PTPRG	PTPRM	PTPRS	PTPRZ1	PTRF	PTRH1	PTRH2	PTTG1	PTTG1IP	PUF60	PUM1	PURA	PURB	PUS3	PVRL2	PVRL3	PWP2	PXK	PXN	PYCARD	PYCR2	PYGL	PYGO2	QARS	QKI	QPCT	QRICH1	QSER1	QSOX1	QTRTD1	R3HCC1	RAB10	RAB11A	RAB11B	RAB11FIP1	RAB17	RAB1B	RAB21	RAB22A	RAB27A	RAB2A	RAB2B	RAB32	RAB34	RAB35	RAB3GAP1	RAB3GAP2	RAB4A	RAB4B	RAB5A	RAB5C	RAB6A	RAB7A	RAB8A	RAB8B	RAB9A	RABEP2	RABEPK	RABGAP1	RABGAP1L	RABGGTA	RABIF	RAC1	RACGAP1	RAD1	RAD17	RAD18	RAD21	RAD23B	RAD50	RAD51AP1	RAD51C	RAD54L2	RAD9A	RAE1	RAI1	RAI14	RALA	RALBP1	RALGAPB	RALGPS2	RALY	RAMP2	RANBP1	RANBP3	RANBP6	RANBP9	RANGAP1	RANGRF	RAP1A	RAP1B	RAP1GDS1	RAP2A	RAP2B	RARG	RARS	RARS2	RASA1	RASA2	RASA3	RASAL2	RASGRF1	RASSF1	RASSF3	RASSF8	RB1	RBAK	RBBP4	RBBP5	RBBP6	RBBP7	RBBP8	RBBP9	RBCK1	RBFOX2	RBL1	RBL2	RBM12	RBM17	RBM18	RBM19	RBM22	RBM26	RBM27	RBM28	RBM42	RBM5	RBM6	RBMX2	RCAN1	RCAN3	RCC1	RCC2	RCHY1	RCOR1	RCOR3	RDX	RECQL	REEP3	REEP4	REL	RELA	RELL1	RELL2	RER1	RERE	REST	REV1	REV3L	REXO1	REXO4	RFC1	RFC2	RFC3	RFC4	RFC5	RFK	RFTN1	RFWD2	RFWD3	RFX1	RFX5	RFXANK	RGL2	RGS10	RGS5	RHBDD3	RHOA	RHOB	RHOBTB2	RHOBTB3	RHOC	RHOJ	RHOQ	RHOT1	RHOT2	RIC8A	RIC8B	RIMKLB	RING1	RIOK1	RIOK2	RIOK3	RIPK1	RIPK4	RLIM	RMI1	RMND5A	RNASEH1	RNASEH2A	RNASEH2C	RNASEL	RND3	RNF10	RNF115	RNF125	RNF126	RNF14	RNF145	RNF149	RNF167	RNF168	RNF181	RNF19A	RNF20	RNF213	RNF214	RNF216	RNF219	RNF24	RNF25	RNF34	RNF40	RNF6	RNGTT	RNH1	RNPEP	RNPS1	ROBO1	ROCK1	ROCK2	ROPN1	RP9	RPA2	RPA3	RPAP2	RPAP3	RPE	RPF1	RPF2	RPIA	RPL13AP5	RPL17	RPL18AP3	RPL21	RPL22	RPL22L1	RPL23AP82	RPL26L1	RPL3	RPL36A	RPL7L1	RPL8	RPLP0	RPLP2	RPP14	RPP21	RPP25	RPP30	RPP40	RPRD1A	RPRD1B	RPRD2	RPS12	RPS16	RPS19BP1	RPS26	RPS27	RPS3A	RPS6KA2	RPS6KA3	RPS6KA5	RPS6KB2	RPS6KC1	RPSA	RQCD1	RRAGA	RRAGB	RRAGC	RRAGD	RRM2	RRN3	RRP12	RRP15	RRP1B	RRP36	RRP8	RRP9	RRS1	RSBN1	RSBN1L	RSF1	RSRC2	RTF1	RTKN	RTN3	RTN4	RTP4	RUFY1	RUFY2	RUFY3	RUNDC1	RUNX1	RUNX3	RUSC1	RUVBL1	RUVBL2	RWDD1	RWDD2B	RWDD4	RXRB	RYBP	S100A16	S100PBP	SACM1L	SAMD4A	SAMD4B	SAMD8	SAMM50	SAP30BP	SAR1A	SAR1B	SARS	SART1	SART3	SASH1	SASS6	SAT1	SAV1	SBDS	SCAF1	SCAMP1	SCAMP2	SCAMP3	SCAND1	SCARB1	SCD	SCFD2	SCIN	SCML1	SCML4	SCNM1	SCO1	SCOC	SCYL2	SDC3	SDC4	SDCBP	SDCCAG3	SDCCAG8	SDF2	SDF4	SDHAF2	SDHC	SDHD	SDR39U1	SEC13	SEC14L2	SEC22B	SEC22C	SEC23B	SEC23IP	SEC61A1	SEC63	SEH1L	SELT	SEMA3B	SEMA4C	SEMA5A	SENP1	SENP2	SENP6	SENP7	SEPHS1	SEPN1	SEPT10	SEPT11	SEPT2	SEPT8	SEPT9	SERBP1	SERINC1	SERP1	SERPINB1	SERPINB8	SERPINH1	SERTAD1	SERTAD2	SESTD1	SET	SETD2	SETD3	SETD4	SETD5	SETD6	SETD7	SETD8	SETDB1	SETDB2	SETX	SEZ6L2	SF1	SF3A1	SF3A2	SF3A3	SF3B3	SF3B5	SFI1	SFMBT1	SFPQ	SFRP1	SFSWAP	SFT2D1	SFT2D2	SFXN1	SGCD	SGOL1	SGOL2	SGTA	SH2B3	SH3BP4	SH3BP5	SH3D19	SH3GL1	SH3GLB1	SH3KBP1	SH3PXD2A	SH3YL1	SHARPIN	SHC4	SHCBP1	SHISA5	SHMT2	SHPRH	SIGIRR	SIGMAR1	SIKE1	SIL1	SIN3A	SIPA1L2	SIRPA	SIRT2	SIRT6	SIRT7	SKA1	SKA2	SKA3	SKAP2	SKIL	SLAIN2	SLBP	SLC12A2	SLC16A3	SLC1A4	SLC1A5	SLC20A2	SLC24A5	SLC25A1	SLC25A13	SLC25A17	SLC25A19	SLC25A24	SLC25A26	SLC25A3	SLC25A36	SLC25A37	SLC25A38	SLC25A4	SLC25A46	SLC25A5	SLC26A2	SLC26A6	SLC29A1	SLC2A1	SLC30A1	SLC30A7	SLC30A9	SLC31A1	SLC33A1	SLC35A2	SLC35A4	SLC35B2	SLC35B3	SLC35C2	SLC35E1	SLC35E3	SLC38A10	SLC38A6	SLC39A1	SLC39A10	SLC39A14	SLC39A3	SLC39A7	SLC41A1	SLC43A3	SLC44A1	SLC44A2	SLC4A1AP	SLC4A2	SLC6A6	SLC7A1	SLC7A11	SLC7A5	SLC7A8	SLC9A3R1	SLCO4A1	SLFN12	SLITRK6	SLK	SLMAP	SLTM	SLU7	SMAD1	SMAD2	SMAD3	SMAD4	SMAD5	SMAP2	SMARCA2	SMARCA4	SMARCA5	SMARCAD1	SMARCC1	SMARCC2	SMARCD1	SMARCD2	SMC1A	SMC2	SMC3	SMC4	SMC6	SMCHD1	SMEK1	SMEK2	SMG1	SMG7	SMNDC1	SMOX	SMS	SMTN	SMU1	SMUG1	SMYD2	SMYD3	SMYD4	SNAP23	SNAP29	SNAPC2	SNAPC3	SNAPC5	SNCA	SND1	SNF8	SNHG11	SNHG8	SNIP1	SNRK	SNRNP200	SNRNP40	SNRNP48	SNRPA	SNRPA1	SNRPB2	SNRPD1	SNRPD2	SNRPD3	SNRPF	SNRPG	SNTB2	SNX1	SNX10	SNX13	SNX14	SNX17	SNX2	SNX27	SNX3	SNX7	SNX8	SNX9	SOAT1	SOCS4	SOCS6	SORBS2	SORBS3	SORT1	SOS2	SOX10	SOX2	SOX5	SOX6	SP1	SP110	SP3	SPA17	SPAG7	SPATA13	SPATA20	SPATS2	SPATS2L	SPC25	SPCS3	SPECC1	SPEN	SPG11	SPG21	SPG7	SPHK1	SPICE1	SPIN1	SPON2	SPP1	SPPL2A	SPR	SPRED1	SPRY4	SPSB3	SPTAN1	SPTBN1	SPTLC1	SPTLC2	SPTY2D1	SQSTM1	SRBD1	SRD5A3	SREBF2	SREK1	SREK1IP1	SRFBP1	SRGAP1	SRGAP2	SRM	SRP54	SRP72	SRPK1	SRPK2	SRPR	SRPX	SRRT	SRSF1	SRSF10	SRSF2	SRSF3	SRSF4	SRSF6	SRSF8	SS18	SSB	SSBP1	SSBP4	SSFA2	SSH1	SSRP1	SSSCA1	SSU72	SSX2IP	SSX3	ST3GAL4	ST3GAL5	ST3GAL6	ST5	ST6GALNAC2	STAG1	STAG2	STAG3L4	STAM	STAM2	STAMBP	STAMBPL1	STARD3	STARD3NL	STARD7	STAT1	STAT2	STAT6	STAU1	STAU2	STIM2	STIP1	STK10	STK16	STK24	STK3	STK38	STK38L	STK4	STMN1	STOM	STOML2	STRA13	STRAP	STRBP	STRN	STRN3	STT3B	STUB1	STX10	STX12	STX16	STX17	STX18	STX3	STX6	STX7	STXBP1	STXBP2	STXBP6	STYXL1	SUDS3	SUGP1	SUGT1	SUMF1	SUMO1	SUN2	SUPT16H	SUPT3H	SUPT5H	SUPT6H	SUPT7L	SURF1	SURF2	SURF4	SURF6	SUV39H2	SUZ12	SV2A	SVIL	SWAP70	SYAP1	SYMPK	SYNCRIP	SYNE1	SYNE2	SYNGR1	SYNJ2	SYNJ2BP	SYNRG	SYS1	SYT11	SYT14	SYTL2	TAB2	TACC1	TADA3	TAF1	TAF12	TAF13	TAF15	TAF1B	TAF2	TAF3	TAF5	TAF7	TAF8	TAGLN2	TANC1	TAOK1	TAOK2	TAP2	TAPT1	TARS	TARS2	TASP1	TATDN1	TATDN3	TBC1D1	TBC1D10A	TBC1D14	TBC1D15	TBC1D16	TBC1D17	TBC1D22A	TBC1D23	TBC1D4	TBC1D5	TBC1D9B	TBCC	TBCE	TBK1	TBL1XR1	TBL3	TBPL1	TBRG1	TBRG4	TBX2	TCEAL3	TCEB1	TCERG1	TCF12	TCF19	TCF3	TCF7L2	TCOF1	TCP1	TDG	TDP1	TDP2	TDRD3	TDRD7	TEAD1	TERF1	TERF2	TERF2IP	TET1	TET2	TEX10	TEX261	TEX264	TFAM	TFAP2A	TFAP2C	TFB1M	TFB2M	TFCP2	TFDP2	TFIP11	TFPT	TFRC	TGDS	TGFA	TGFB1I1	TGFBI	TGFBR1	TGFBR2	TGFBRAP1	TGIF2	TGOLN2	TGS1	THAP1	THAP11	THAP5	THAP6	THAP7	THBS1	THBS2	THEM4	THOC1	THOC2	THOC5	THOP1	THRA	THRAP3	THUMPD2	THUMPD3	TIA1	TIAL1	TIAM1	TIMM10	TIMM13	TIMM17B	TIMM23	TIMM44	TIMM8A	TIMM8B	TIMM9	TIMP2	TIMP3	TINF2	TIPRL	TKT	TLCD1	TLE1	TLK1	TLK2	TM2D2	TM4SF1	TM7SF3	TM9SF1	TM9SF3	TM9SF4	TMBIM1	TMED3	TMED8	TMEM101	TMEM106C	TMEM107	TMEM109	TMEM11	TMEM115	TMEM120A	TMEM123	TMEM126A	TMEM131	TMEM138	TMEM147	TMEM161A	TMEM161B	TMEM165	TMEM167A	TMEM167B	TMEM170A	TMEM181	TMEM186	TMEM189	TMEM199	TMEM2	TMEM206	TMEM208	TMEM219	TMEM223	TMEM229B	TMEM30A	TMEM33	TMEM38B	TMEM41B	TMEM50B	TMEM55B	TMEM57	TMEM60	TMEM63A	TMEM70	TMEM80	TMEM87A	TMEM8A	TMEM9B	TMOD2	TMTC2	TMTC4	TMUB1	TMX2	TNFAIP1	TNFRSF14	TNFRSF19	TNFRSF1A	TNIK	TNIP1	TNIP2	TNKS	TNKS2	TNPO1	TNPO3	TNS3	TOB1	TOB2	TOM1L1	TOMM20	TOMM22	TOMM40	TOMM5	TOMM7	TOMM70A	TOP2A	TOP2B	TOPBP1	TOPORS	TOR1A	TOR1AIP2	TOX4	TP53	TP53BP2	TP53RK	TPBG	TPD52	TPD52L2	TPI1	TPM1	TPM4	TPMT	TPP2	TPR	TPRKB	TPX2	TRA2B	TRABD	TRADD	TRAF3IP1	TRAF3IP2	TRAF4	TRAF5	TRAF7	TRAM2	TRAPPC10	TRAPPC2L	TRAPPC2P1	TRAPPC3	TRAPPC4	TRAPPC5	TRAPPC6A	TRAPPC6B	TRAPPC8	TRIB1	TRIM11	TRIM2	TRIM25	TRIM26	TRIM27	TRIM28	TRIM33	TRIM37	TRIM38	TRIM4	TRIM41	TRIM44	TRIM63	TRIM9	TRIOBP	TRIP12	TRMT1	TRMT11	TRMT2A	TRMT5	TRMT6	TRMT61A	TRMU	TRNT1	TRPC4AP	TRPM1	TRPM7	TRPT1	TRPV2	TRUB2	TSC22D2	TSC22D4	TSEN34	TSEN54	TSHZ1	TSN	TSNAX	TSPAN14	TSPAN31	TSPAN6	TSPAN7	TSPO	TSR1	TSR2	TSSC1	TSSC4	TSTD2	TTC1	TTC13	TTC14	TTC17	TTC31	TTC37	TTC39C	TTC9C	TTF1	TTF2	TTK	TTL	TTLL1	TTLL5	TTLL7	TTPAL	TTYH2	TUBA1A	TUBA1B	TUBA1C	TUBB2A	TUBB6	TUBG1	TUBGCP2	TUBGCP3	TUBGCP4	TUFM	TUG1	TULP4	TUSC2	TUSC3	TWF1	TXLNA	TXLNG	TXN2	TXNDC12	TXNDC17	TXNDC9	TXNIP	TXNL1	TXNL4A	TXNRD1	TYK2	TYMP	TYMS	TYW3	U2AF2	UACA	UAP1	UBA1	UBA2	UBA3	UBA5	UBAC1	UBAC2	UBAP2	UBASH3B	UBE2B	UBE2C	UBE2D2	UBE2E1	UBE2F	UBE2G1	UBE2G2	UBE2H	UBE2J1	UBE2J2	UBE2K	UBE2M	UBE2N	UBE2Q1	UBE2Q2	UBE2S	UBE2T	UBE2V1	UBE2W	UBE2Z	UBE3A	UBE3B	UBE4A	UBE4B	UBFD1	UBL3	UBL4A	UBL7	UBN1	UBP1	UBR1	UBR3	UBR4	UBR5	UBR7	UBTF	UBXN1	UBXN2A	UBXN6	UBXN8	UCHL5	UCK1	UCK2	UEVLD	UFD1L	UFM1	UGCG	UGDH	UGGT1	UGGT2	UGP2	UHMK1	UHRF2	UMPS	UNC45A	UNK	UPF1	UPF2	UPF3B	UPP1	UQCRQ	URB1	URM1	UROD	UROS	USE1	USF2	USO1	USP1	USP10	USP12	USP15	USP3	USP32	USP33	USP34	USP36	USP37	USP39	USP4	USP45	USP46	USP48	USP5	USP53	USP6NL	USP7	USP9X	USPL1	UTP11L	UTP14A	UTP18	UTP20	UTP23	UTP3	UTP6	UTRN	UVRAG	UXS1	UXT	VAC14	VAMP4	VAMP5	VANGL1	VAT1	VBP1	VCL	VCPIP1	VDAC1	VDAC3	VEGFA	VEGFB	VEPH1	VEZF1	VGLL4	VMA21	VPS13A	VPS16	VPS25	VPS36	VPS37A	VPS37B	VPS41	VPS45	VPS4A	VPS4B	VPS52	VPS53	VPS72	VRK1	VRK2	VTA1	VTI1A	WAC	WAPAL	WARS	WARS2	WASF2	WBP2	WBP4	WDFY1	WDFY2	WDR1	WDR11	WDR18	WDR20	WDR26	WDR3	WDR33	WDR34	WDR35	WDR4	WDR41	WDR43	WDR45	WDR46	WDR48	WDR53	WDR54	WDR55	WDR61	WDR70	WDR73	WDR74	WDR75	WDR77	WDR82	WDR83	WDR89	WEE1	WHSC1	WHSC1L1	WIBG	WIPF1	WIPF2	WIPI1	WIPI2	WNK1	WNK4	WRB	WRNIP1	WSB1	WSB2	WTAP	WWOX	WWP1	XAB2	XBP1	XIAP	XIST	XPNPEP3	XPO1	XPO5	XPO6	XPO7	XPOT	XPR1	XRCC1	XRCC2	XRCC4	XRCC5	XRCC6	XRCC6BP1	XRN1	YAP1	YARS	YBX1	YIF1A	YIF1B	YIPF2	YIPF3	YIPF4	YIPF6	YKT6	YLPM1	YME1L1	YTHDC1	YTHDF2	YTHDF3	YWHAB	YWHAG	YWHAH	YWHAQ	YY1	YY1AP1	ZADH2	ZBED5	ZBED6	ZBTB1	ZBTB10	ZBTB11	ZBTB2	ZBTB37	ZBTB41	ZBTB8OS	ZC3H11A	ZC3H13	ZC3H14	ZC3H15	ZC3H18	ZC3H4	ZC3H6	ZC3H7A	ZC3HAV1	ZC3HC1	ZCCHC11	ZCCHC14	ZCCHC17	ZCCHC24	ZCCHC7	ZCCHC9	ZDHHC12	ZDHHC17	ZDHHC20	ZDHHC21	ZDHHC24	ZDHHC3	ZDHHC4	ZDHHC5	ZDHHC6	ZEB1	ZEB2	ZFAND2A	ZFAND3	ZFAND5	ZFC3H1	ZFHX3	ZFP91	ZFX	ZFYVE16	ZFYVE20	ZHX1	ZHX3	ZKSCAN1	ZMAT2	ZMAT3	ZMPSTE24	ZMYM5	ZMYND11	ZMYND8	ZNF131	ZNF143	ZNF160	ZNF181	ZNF184	ZNF195	ZNF197	ZNF207	ZNF217	ZNF22	ZNF226	ZNF234	ZNF259	ZNF260	ZNF274	ZNF276	ZNF280D	ZNF292	ZNF302	ZNF318	ZNF320	ZNF330	ZNF35	ZNF354A	ZNF394	ZNF429	ZNF462	ZNF480	ZNF507	ZNF511	ZNF512B	ZNF518B	ZNF528	ZNF532	ZNF561	ZNF567	ZNF568	ZNF576	ZNF580	ZNF583	ZNF593	ZNF600	ZNF605	ZNF609	ZNF622	ZNF629	ZNF638	ZNF639	ZNF644	ZNF652	ZNF654	ZNF655	ZNF669	ZNF688	ZNF689	ZNF704	ZNF706	ZNF720	ZNF75A	ZNF766	ZNF770	ZNF771	ZNF800	ZNF827	ZNF83	ZNFX1	ZNHIT6	ZRANB1	ZRANB2	ZRSR2	ZW10	ZWILCH	ZWINT	ZYG11B	ZYX	ZZZ3
MM057_SOX10-KD Drop-seq	ETV3_extended (4145g)	AAAS	AADAT	AAGAB	AAK1	AAMP	AARS	AATF	ABCA5	ABCC5	ABCD3	ABCE1	ABCF2	ABCF3	ABHD10	ABHD12	ABHD13	ABHD2	ABHD5	ABI1	ABI2	ABR	ABT1	ACAA1	ACAA2	ACADVL	ACBD5	ACBD6	ACER3	ACLY	ACO2	ACOT7	ACOT8	ACOT9	ACOX1	ACP2	ACP6	ACSL1	ACSL3	ACSL4	ACSS2	ACTG1	ACTR1A	ACTR1B	ACTR3	ACTR6	ACTR8	ACYP1	ACYP2	ADA	ADAL	ADAM10	ADAM15	ADAM17	ADAM23	ADAM9	ADAR	ADAT1	ADCK3	ADD3	ADH5	ADIPOR1	ADIPOR2	ADNP	ADPGK	ADPRHL2	ADRM1	ADSL	ADSS	AEBP1	AEN	AES	AFAP1	AFF4	AFG3L2	AFTPH	AGA	AGAP1	AGAP3	AGL	AGPAT2	AGPAT3	AGPAT9	AGTPBP1	AHCY	AHCYL1	AHNAK	AHSA1	AIFM1	AIMP1	AIMP2	AIP	AK2	AK3	AK4	AK5	AKAP1	AKAP10	AKAP11	AKAP12	AKAP13	AKAP8	AKAP9	AKIRIN1	AKIRIN2	AKR1A1	AKT1	AKT1S1	AKT2	AKT3	ALAD	ALCAM	ALDH1A3	ALDH3A2	ALDH6A1	ALDOA	ALG11	ALG14	ALG3	ALG6	ALG8	ALKBH2	ALKBH3	ALKBH4	ALKBH5	ALKBH8	AMD1	AMMECR1	AMOTL1	AMZ2	ANAPC13	ANAPC4	ANGPTL4	ANKFY1	ANKH	ANKIB1	ANKRD11	ANKRD13A	ANKRD17	ANKRD28	ANKRD32	ANKRD40	ANKRD49	ANKRD50	ANKRD54	ANKS1A	ANO10	ANO6	ANP32B	ANP32E	ANTXR1	ANTXR2	ANXA4	ANXA6	AP1AR	AP1B1	AP1G1	AP1M1	AP2A1	AP2B1	AP2S1	AP3B1	AP3D1	AP3M2	APAF1	APBB1	APC	APEH	APEX2	APH1A	APH1B	APOA1BP	APPBP2	APPL1	APPL2	APRT	APTX	AQR	ARAP3	ARCN1	ARF3	ARF5	ARF6	ARFGAP1	ARFGEF1	ARFIP1	ARFIP2	ARGLU1	ARHGAP11A	ARHGAP12	ARHGAP18	ARHGAP21	ARHGAP29	ARHGAP31	ARHGAP5	ARHGDIA	ARHGEF10	ARHGEF2	ARHGEF7	ARHGEF9	ARID1A	ARID1B	ARID4A	ARID4B	ARID5B	ARIH1	ARL1	ARL13B	ARL2	ARL2BP	ARL4A	ARL5A	ARL5B	ARMC8	ARMC9	ARMCX3	ARNTL	ARPC1A	ARPC1B	ARPC4	ARPC5L	ARPP19	ARRB2	ARRDC4	ARSA	ARSK	ARV1	ASAH1	ASAP1	ASAP2	ASB8	ASCC2	ASF1A	ASF1B	ASH1L	ASH2L	ASL	ASNA1	ASNS	ASNSD1	ASPM	ASPSCR1	ASRGL1	ASXL1	ASXL2	ATAD1	ATAD2	ATAD2B	ATAD5	ATAT1	ATE1	ATF1	ATF2	ATF4	ATF5	ATF6B	ATF7IP	ATG14	ATG3	ATG4B	ATG5	ATL3	ATM	ATMIN	ATOH8	ATP11A	ATP11B	ATP11C	ATP13A1	ATP13A3	ATP2A2	ATP2B4	ATP2C1	ATP5D	ATP5G1	ATP5G3	ATP5J	ATP5SL	ATP6AP1	ATP6V0A1	ATP6V0B	ATP6V0D1	ATP6V0E1	ATP6V1A	ATP6V1C1	ATP6V1C2	ATP6V1E1	ATP6V1F	ATP6V1H	ATR	ATRN	ATRX	ATXN2	ATXN2L	ATXN3	ATXN7L3	ATXN7L3B	AUP1	AURKAIP1	AVEN	AVPI1	AZIN1	B3GALTL	B3GAT3	B3GNT1	B3GNT2	B4GALT1	B4GALT2	B4GALT3	B4GALT6	B4GALT7	BAALC	BACE1	BACE2	BACH1	BAG1	BAG5	BAMBI	BANF1	BAP1	BARD1	BAX	BAZ1A	BAZ1B	BAZ2A	BAZ2B	BBC3	BBS4	BBX	BCAP29	BCAP31	BCAS3	BCAT2	BCCIP	BCHE	BCL10	BCL2A1	BCL2L1	BCL2L12	BCL2L13	BCL7A	BCL7C	BCL9	BCLAF1	BCS1L	BDH1	BDP1	BEST1	BET1	BEX2	BFAR	BHLHE40	BHLHE41	BICC1	BICD2	BID	BIN3	BIRC2	BIRC6	BIVM	BLCAP	BLM	BLMH	BLVRA	BMP1	BMP2K	BMPR2	BMS1	BNIP2	BOD1	BPTF	BRAP	BRCA1	BRCA2	BRD1	BRD2	BRD3	BRD4	BRD7	BRD9	BRE	BRF1	BRI3	BRI3BP	BRIP1	BRIX1	BRMS1	BRMS1L	BRPF3	BRWD1	BRWD3	BTAF1	BTBD1	BTBD10	BUB1	BUB1B	BUB3	BZW1	BZW2	C10orf11	C10orf118	C10orf32	C10orf90	C11orf24	C11orf48	C11orf57	C11orf73	C11orf83	C12orf10	C12orf23	C12orf29	C12orf4	C12orf44	C12orf45	C12orf5	C12orf65	C12orf75	C14orf119	C14orf142	C14orf166	C15orf40	C15orf57	C16orf52	C16orf59	C16orf80	C16orf87	C16orf91	C17orf62	C17orf80	C17orf85	C17orf89	C18orf21	C18orf32	C18orf56	C19orf12	C19orf25	C19orf40	C19orf48	C19orf52	C1GALT1	C1QBP	C1orf109	C1orf115	C1orf122	C1orf123	C1orf131	C1orf198	C1orf21	C1orf27	C1orf50	C1orf52	C1orf56	C1orf85	C1orf86	C20orf24	C20orf27	C20orf96	C21orf59	C22orf46	C2orf47	C2orf68	C3orf14	C3orf17	C3orf38	C3orf58	C4orf27	C5orf24	C5orf51	C6orf1	C6orf120	C6orf211	C6orf47	C6orf89	C7orf49	C8orf33	C8orf59	C9orf114	C9orf142	C9orf41	C9orf85	CA11	CAB39	CABLES1	CACNA2D1	CACYBP	CADM4	CALM1	CALM3	CAMK2D	CAMTA2	CAND1	CANT1	CANX	CAP2	CAPG	CAPN3	CAPNS1	CAPRIN1	CAPRIN2	CAPZA1	CAPZA2	CARD8	CARHSP1	CARS	CARS2	CASC4	CASC5	CASP3	CASP7	CASP8	CASP8AP2	CAT	CAV2	CBFB	CBL	CBLB	CBR1	CBWD2	CBWD5	CBX1	CBX4	CBX5	CC2D2A	CCDC104	CCDC109B	CCDC112	CCDC115	CCDC122	CCDC130	CCDC137	CCDC14	CCDC144B	CCDC15	CCDC23	CCDC25	CCDC41	CCDC47	CCDC51	CCDC53	CCDC6	CCDC77	CCDC82	CCDC85B	CCDC88A	CCDC90B	CCDC91	CCDC93	CCDC94	CCHCR1	CCNA2	CCNB1IP1	CCNC	CCND1	CCNDBP1	CCNG1	CCNH	CCNI	CCNK	CCNL1	CCNL2	CCNT1	CCNY	CCPG1	CCT5	CCT7	CCT8	CD200	CD276	CD2AP	CD2BP2	CD320	CD36	CD3EAP	CD44	CD59	CD70	CD82	CD97	CD99L2	CDADC1	CDC123	CDC16	CDC23	CDC25B	CDC27	CDC34	CDC37	CDC37L1	CDC42BPB	CDC42EP3	CDC42SE1	CDC5L	CDC6	CDC7	CDCA3	CDCA5	CDCA7L	CDCA8	CDIPT	CDK10	CDK11A	CDK11B	CDK12	CDK13	CDK17	CDK19	CDK2	CDK4	CDK5	CDK5RAP1	CDK5RAP2	CDK5RAP3	CDK6	CDKAL1	CDKN2AIP	CDKN2D	CDV3	CDYL	CEBPZ	CECR5	CELF1	CELF2	CENPL	CENPQ	CENPT	CEP120	CEP164	CEP170	CEP192	CEP350	CEP55	CEP57	CEP63	CEP68	CERK	CES2	CETN3	CGGBP1	CGRRF1	CHAC2	CHAF1A	CHCHD3	CHCHD5	CHCHD7	CHD1L	CHD2	CHD3	CHD6	CHD7	CHD8	CHD9	CHEK1	CHEK2	CHIC2	CHID1	CHKA	CHL1	CHML	CHMP1A	CHMP1B	CHMP4B	CHMP5	CHMP6	CHORDC1	CHPF	CHRM3	CHST11	CHSY1	CHTF8	CIAO1	CIB1	CIDECP	CINP	CIRBP	CIRH1A	CISD3	CITED1	CITED2	CIZ1	CKAP2L	CKAP5	CKS1B	CLASP1	CLASP2	CLASRP	CLCC1	CLCN3	CLCN7	CLDND1	CLEC11A	CLIC4	CLINT1	CLIP1	CLIP4	CLK2	CLK3	CLMN	CLN3	CLN6	CLOCK	CLPP	CLPTM1	CLPTM1L	CLPX	CLSPN	CLTA	CLTB	CLTC	CLUAP1	CMAS	CMTM6	CMTM7	CNBP	CNDP2	CNIH3	CNN2	CNN3	CNOT10	CNOT2	CNOT3	CNP	CNPY3	CNST	CNTN4	COASY	COG2	COG3	COG4	COG6	COG8	COL19A1	COL4A1	COL4A2	COL4A3BP	COL7A1	COL8A1	COMMD10	COMMD2	COMMD3	COMMD5	COMTD1	COPA	COPB1	COPB2	COPE	COPS2	COPS3	COPS4	COPS5	COPS6	COPS7A	COPZ1	COQ2	COQ4	COQ5	COQ6	COQ7	CORO1B	CORO1C	COX10	COX15	COX4I1	COX7A2L	CPE	CPEB4	CPM	CPNE1	CPPED1	CPSF2	CPSF3	CPSF3L	CPSF6	CPT2	CRABP1	CREB1	CREB3	CREB3L2	CREBZF	CRELD1	CREM	CRIPT	CRK	CRNDE	CRNKL1	CRYZ	CRYZL1	CS	CSE1L	CSGALNACT2	CSK	CSNK1D	CSNK1E	CSNK1G1	CSNK1G2	CSNK1G3	CSNK2A1	CSNK2A2	CSPP1	CSRP1	CSRP2	CSTF1	CSTF2	CSTF3	CTAG2	CTBP1	CTBP2	CTCF	CTDNEP1	CTDSPL2	CTGF	CTHRC1	CTNNBIP1	CTNND1	CTR9	CTSC	CTSD	CTSH	CTTN	CTTNBP2NL	CUEDC2	CUL1	CUL2	CUL3	CUL4A	CUL4B	CUL7	CUTC	CUX1	CWC22	CWC25	CWC27	CWF19L2	CXXC1	CXXC5	CXorf38	CXorf56	CYB561D2	CYB5A	CYB5D2	CYB5R3	CYB5R4	CYBA	CYC1	CYFIP1	CYLD	CYP2R1	CYP2U1	CYP51A1	CYR61	CYTH1	CYTH2	CYTH3	DAAM1	DAAM2	DAB2	DAD1	DAG1	DALRD3	DAP	DAP3	DARS	DAXX	DAZAP1	DAZAP2	DBN1	DBNL	DBR1	DCAF10	DCAF11	DCAF16	DCAF5	DCAF7	DCLRE1C	DCP1A	DCP2	DCPS	DCTD	DCTN2	DCTN3	DCTN4	DCTN5	DCTPP1	DCUN1D1	DCUN1D4	DCUN1D5	DCXR	DDA1	DDB1	DDHD1	DDIT3	DDIT4	DDR1	DDX1	DDX10	DDX17	DDX18	DDX19A	DDX19B	DDX20	DDX21	DDX23	DDX3X	DDX42	DDX46	DDX49	DDX50	DDX52	DDX55	DDX56	DDX59	DDX6	DECR1	DEDD	DENND1B	DENND4C	DENND5B	DENR	DEPDC1B	DERA	DERL1	DERL2	DEXI	DFFA	DFNB31	DGCR8	DGKD	DGKH	DGUOK	DHODH	DHPS	DHRS3	DHRS4	DHRS7B	DHX15	DHX16	DHX30	DHX33	DHX37	DHX38	DHX40	DHX8	DHX9	DIAPH1	DIAPH2	DIAPH3	DICER1	DIDO1	DIS3	DIXDC1	DLAT	DLC1	DLD	DLEU1	DLG1	DLGAP4	DLGAP5	DLL3	DLX1	DMAP1	DMTF1	DMXL2	DNAJA2	DNAJA3	DNAJB1	DNAJB14	DNAJB4	DNAJB6	DNAJC1	DNAJC10	DNAJC11	DNAJC13	DNAJC2	DNAJC21	DNAJC24	DNAJC25	DNAJC4	DNAJC5	DNAJC9	DNAL1	DNASE1L1	DNM2	DNMT1	DNMT3A	DNTTIP1	DNTTIP2	DOHH	DONSON	DPAGT1	DPCD	DPH3	DPM1	DPM2	DPP3	DPP8	DPP9	DPYSL2	DR1	DRAM2	DRG2	DSCR3	DSP	DST	DSTYK	DTD1	DUS3L	DUSP10	DUSP12	DUSP14	DUSP22	DUSP5	DUSP6	DYNC1I2	DYNC1LI1	DYNC1LI2	DYNC2H1	DYNC2LI1	DYNLL2	DYRK2	DYRK3	DZIP1	DZIP3	E2F3	E2F7	EBAG9	EBP	ECE1	ECE2	ECHDC1	ECSIT	ECT2	EDC3	EDEM2	EDEM3	EDF1	EEA1	EED	EEF1D	EEFSEC	EFHD2	EFNA5	EFNB2	EFR3A	EFTUD1	EGR3	EHBP1	EHD1	EHD4	EHMT2	EIF1	EIF2AK2	EIF2AK4	EIF2B1	EIF2B2	EIF2B3	EIF2B5	EIF2S3	EIF3D	EIF3F	EIF3G	EIF3H	EIF3K	EIF3M	EIF4B	EIF4E	EIF4E2	EIF4EBP1	EIF4EBP2	EIF4ENIF1	EIF4G1	EIF4G2	EIF4G3	EIF5A	EIF5A2	EIF5B	ELAC2	ELAVL1	ELF2	ELK3	ELK4	ELL2	ELMO2	ELMOD2	ELOVL1	ELOVL5	ELOVL6	ELP2	ELP3	EMB	EMG1	EML2	EML4	EMP1	EMP2	ENC1	ENDOD1	ENO1	ENOSF1	ENOX2	ENTPD4	ENY2	EPB41	EPB41L2	EPC1	EPC2	EPN1	EPN2	EPS15	EPS8	ERAP1	ERBB2IP	ERBB3	ERC1	ERCC1	ERCC3	ERCC4	ERCC5	ERF	ERGIC1	ERGIC2	ERI1	ERI3	ERICH1	ERLIN1	ERLIN2	ERO1L	ERO1LB	ERP44	ESCO1	ESYT1	ESYT2	ETAA1	ETF1	ETS1	ETS2	ETV3	ETV4	ETV5	EVI5	EWSR1	EXOC1	EXOC2	EXOC3	EXOC4	EXOC5	EXOC6	EXOC7	EXOC8	EXOSC10	EXOSC2	EXOSC3	EXOSC4	EXOSC5	EXT1	EXTL1	EXTL2	EZH1	EZH2	EZR	FABP5	FADD	FADS1	FAF1	FAF2	FAHD1	FAHD2A	FAIM3	FAM103A1	FAM104A	FAM105A	FAM105B	FAM111A	FAM111B	FAM114A2	FAM118A	FAM118B	FAM120A	FAM120AOS	FAM120B	FAM126A	FAM129A	FAM129B	FAM133B	FAM136A	FAM13B	FAM167B	FAM168B	FAM172A	FAM173A	FAM175B	FAM178A	FAM179B	FAM189B	FAM192A	FAM195A	FAM195B	FAM199X	FAM200A	FAM200B	FAM20B	FAM20C	FAM21C	FAM3C	FAM43A	FAM49B	FAM60A	FAM63B	FAM73A	FAM76A	FAM76B	FAM78B	FAM81A	FAM83D	FAM84B	FAM86DP	FAM89A	FAM91A1	FAM98A	FAM98B	FAN1	FANCD2	FANCI	FANCL	FANCM	FAR1	FARP1	FARS2	FARSA	FARSB	FASN	FASTK	FASTKD5	FAT1	FBL	FBN1	FBXL12	FBXL15	FBXL3	FBXO11	FBXO18	FBXO22	FBXO25	FBXO28	FBXO3	FBXO34	FBXO45	FBXO9	FBXW11	FBXW2	FBXW4	FBXW5	FBXW7	FCF1	FCHO2	FDX1	FDXR	FECH	FEM1B	FEN1	FERMT2	FEZ2	FGFR1	FGFR1OP2	FHOD1	FIBP	FIGNL1	FIP1L1	FIS1	FKBP10	FKBP11	FKBP14	FKBP15	FKBP2	FKBP4	FKBP5	FKTN	FLAD1	FLII	FLOT1	FLOT2	FLRT3	FLT1	FMN1	FMNL2	FMR1	FN3KRP	FNBP1	FNBP1L	FNDC3A	FNTA	FNTB	FOSL1	FOXN2	FOXO1	FRA10AC1	FRG1	FRG1B	FRMD4B	FRMD5	FRMD6	FRMD8	FRYL	FSCN1	FTSJ1	FTSJ2	FTSJ3	FUBP1	FUBP3	FUCA2	FUS	FUT8	FUZ	FXYD5	FYN	FZD3	FZD6	G2E3	G3BP1	G3BP2	G6PC3	GABARAP	GABPB2	GADD45A	GADD45B	GADD45GIP1	GAK	GALC	GALE	GALK2	GALM	GAN	GANAB	GANC	GAPDH	GAPVD1	GAR1	GARS	GART	GAS2L3	GAS7	GAS8	GATAD1	GATAD2A	GATAD2B	GBA	GCAT	GCDH	GCHFR	GCNT2	GDAP1	GDF15	GDI2	GEMIN6	GEMIN7	GEN1	GFM1	GFM2	GGA1	GGA2	GGCT	GGH	GGNBP2	GGPS1	GGT7	GIGYF2	GINS4	GIPC1	GIT1	GIT2	GJC1	GLA	GLCE	GLMN	GLRX	GLRX3	GLRX5	GLS	GLT8D1	GLTP	GLTSCR2	GLUD1	GLYR1	GMCL1	GMDS	GMFB	GMNN	GMPPA	GMPS	GNA11	GNAI2	GNAI3	GNAQ	GNAS	GNB1	GNB4	GNB5	GNG12	GNG2	GNL2	GNL3L	GNPAT	GNPNAT1	GNPTAB	GNPTG	GNS	GOLGA1	GOLGA2	GOLGA5	GOLGA7	GOLGA8A	GOLGA8B	GOLIM4	GOLPH3	GOLPH3L	GON4L	GOPC	GORAB	GORASP2	GOSR1	GOSR2	GOT1	GPAA1	GPAM	GPATCH2	GPATCH4	GPATCH8	GPBP1	GPBP1L1	GPC6	GPD2	GPM6B	GPN2	GPN3	GPR107	GPR126	GPR137B	GPR180	GPR56	GPRC5B	GPS2	GPSM2	GPX8	GRAMD3	GRIK2	GRINA	GRIPAP1	GRK5	GRPEL1	GRWD1	GSDMD	GSK3B	GSPT1	GSR	GSTA4	GSTM4	GTF2A1	GTF2A2	GTF2E2	GTF2F1	GTF2F2	GTF2H1	GTF2H3	GTF2I	GTF3C1	GTF3C2	GTF3C3	GTF3C5	GTPBP10	GTPBP4	GTPBP8	GUF1	GYG1	GYPC	GZF1	H19	H1FX	H2AFY	H3F3A	HAGHL	HARS	HAT1	HAUS1	HAUS3	HAUS5	HAUS6	HAUS8	HBP1	HCCS	HCFC1	HDAC1	HDAC8	HDDC2	HDGFRP2	HDHD2	HDLBP	HEATR1	HEATR2	HEATR3	HEATR5A	HEATR6	HECTD1	HELQ	HELZ	HERC1	HERC2	HERC2P2	HERC4	HERPUD2	HES1	HEXIM1	HEY1	HGS	HIATL1	HIBCH	HIF1AN	HIPK2	HIPK3	HIRIP3	HIST1H1C	HIST1H1E	HIST1H2AJ	HIST1H4H	HJURP	HK1	HK2	HLA-DMB	HLA-E	HLA-L	HLTF	HMBOX1	HMBS	HMCN1	HMG20A	HMGA1	HMGA2	HMGCL	HMGCR	HMGCS1	HMGN2	HMGN4	HMGN5	HMGXB3	HMGXB4	HMMR	HMOX2	HN1	HN1L	HNRNPA0	HNRNPA2B1	HNRNPA3	HNRNPD	HNRNPF	HNRNPH1	HNRNPH2	HNRNPL	HNRNPM	HNRNPUL1	HNRNPUL2	HOMER3	HOOK2	HOXB2	HOXC8	HOXC9	HPRT1	HPS1	HPS3	HPS5	HR	HS1BP3	HS2ST1	HSCB	HSD17B10	HSD17B4	HSP90AB1	HSPA13	HSPA14	HSPA1A	HSPA4	HSPA8	HSPA9	HSPBP1	HSPD1	HTATSF1	HUS1	HUWE1	HYAL2	HYOU1	IARS	ICA1	ICAM1	ICAM3	ICK	ICMT	ICT1	ID1	ID2	ID4	IDH2	IDH3A	IDH3B	IDI1	IDS	IFI27L1	IFI35	IFNGR1	IFNGR2	IFT20	IFT27	IFT81	IGBP1	IGF1	IGF1R	IGF2BP2	IGF2BP3	IGF2R	IGFBP3	IGSF3	IGSF8	IK	IKBIP	IKBKE	IL13RA1	IL16	IL17RA	IL17RC	IL1RAP	IL6R	IL6ST	ILK	ILKAP	IMMP2L	IMMT	IMP3	IMP4	IMPA1	IMPACT	IMPAD1	IMPDH1	INCENP	INF2	ING1	ING2	ING3	ING4	ING5	INO80	INO80E	INPP1	INPP4B	INPP5F	INPP5K	INSIG1	INTS1	INTS6	IP6K2	IPO5	IPO7	IPO9	IQCB1	IQCJ-SCHIP1	IQGAP3	IRAK4	IRF2	IRF2BP2	IRF4	IRS2	ISCA1	ISCA2	ISG20	ISG20L2	ISOC2	ISY1	ISYNA1	ITFG3	ITGA2	ITGA4	ITGA5	ITGA6	ITGAV	ITGB1BP1	ITGB3BP	ITGB8	ITPA	ITPKB	ITPR2	ITPR3	ITPRIPL2	ITSN1	ITSN2	IVNS1ABP	IWS1	JAGN1	JAK1	JARID2	JKAMP	JMJD1C	JMJD6	JMJD8	JOSD1	JOSD2	JPH1	JRKL	KANK1	KANK2	KARS	KAT2B	KAT5	KATNA1	KATNAL1	KBTBD2	KBTBD6	KCMF1	KCNG1	KCNMA1	KCNN4	KCTD10	KCTD15	KCTD20	KCTD5	KDELC1	KDELR2	KDELR3	KDM1B	KDM3A	KDM4A	KDM5C	KHDRBS1	KHDRBS3	KHSRP	KIAA0020	KIAA0100	KIAA0232	KIAA0319L	KIAA0355	KIAA0368	KIAA0391	KIAA0430	KIAA0586	KIAA0753	KIAA0907	KIAA0947	KIAA1009	KIAA1033	KIAA1429	KIAA1598	KIAA1715	KIAA1731	KIAA1841	KIAA2013	KIAA2018	KIDINS220	KIF13A	KIF13B	KIF14	KIF16B	KIF1B	KIF22	KIF23	KIF2A	KIF2C	KIF3B	KIF6	KIFC1	KIFC3	KIN	KIRREL	KLC1	KLF12	KLF6	KLF9	KLHDC2	KLHDC3	KLHDC4	KLHL18	KLHL20	KLHL21	KLHL36	KLHL8	KLHL9	KPNA1	KPNA2	KPNA3	KPNA4	KPNA6	KRAS	KRCC1	KRI1	KRIT1	KRR1	KRT18	KRTCAP2	L3MBTL2	L3MBTL3	LAD1	LAGE3	LAMA1	LAMA4	LAMB1	LAMC1	LANCL1	LAP3	LAPTM4B	LARP1B	LARP4	LARS	LAS1L	LASP1	LATS2	LBH	LBR	LCLAT1	LCMT1	LCOR	LCORL	LDHB	LDLR	LEF1	LEMD2	LEMD3	LENG1	LENG8	LEO1	LEPRE1	LEPREL1	LEPREL4	LETM1	LGALS8	LHFP	LHFPL2	LIG1	LIG4	LIMCH1	LIMD2	LIMS1	LIN52	LIN7C	LIN9	LITAF	LIX1L	LLPH	LMAN2L	LMF2	LMNA	LMNB1	LMNB2	LMO4	LMO7	LNPEP	LONP1	LONP2	LOXL4	LPGAT1	LPIN1	LPIN2	LPP	LRCH1	LRP10	LRPPRC	LRRC16A	LRRC28	LRRC41	LRRC45	LRRC47	LRRC58	LRRC59	LRRC8D	LRRFIP1	LRRFIP2	LSAMP	LSG1	LSM14A	LSM14B	LSM2	LSM3	LSM4	LSM5	LSM6	LSMD1	LSR	LTA4H	LTBR	LTN1	LTV1	LUC7L	LUC7L3	LUZP1	LYPD1	LYPLA2	LYPLAL1	LYRM1	LYRM5	LYRM7	LYSMD3	LYST	LZIC	LZTFL1	LZTS2	M6PR	MACF1	MAD2L1BP	MAD2L2	MAEA	MAF	MAF1	MAFF	MAFG	MAGEA1	MAGEF1	MAGOH	MAGOHB	MAK16	MALT1	MAN1A2	MAN2C1	MANBAL	MAP1B	MAP1LC3A	MAP1S	MAP2K3	MAP2K4	MAP2K7	MAP3K1	MAP3K11	MAP3K13	MAP3K7	MAP4	MAP4K3	MAP4K4	MAP4K5	MAP7D1	MAP7D3	MAP9	MAPK1	MAPK14	MAPK1IP1L	MAPK6	MAPKAP1	MAPKAPK2	MAPRE1	MAPRE2	MARCH6	MARCH7	MARCKSL1	MARK2	MARK3	MARS	MASTL	MAT2A	MAU2	MAVS	MAX	MBD2	MBIP	MBNL1	MBNL2	MBOAT2	MBOAT7	MBTPS1	MBTPS2	MCAM	MCAT	MCC	MCF2L	MCL1	MCM3	MCM3AP	MCM4	MCM5	MCM6	MCM7	MCM8	MCOLN1	MCOLN3	MCRS1	MCTP1	MCTS1	MDFIC	MDH1	MDH2	MDM2	MDM4	MDN1	MEA1	MEAF6	MECP2	MECR	MED10	MED11	MED15	MED17	MED18	MED19	MED24	MED25	MED27	MED28	MED30	MED6	MED7	MED8	MEF2C	MEF2D	MEGF8	MEGF9	MEIS2	MELK	METAP1	METRN	METTL13	METTL2A	METTL2B	METTL3	METTL4	METTL5	METTL6	MFAP1	MFAP3L	MFF	MFGE8	MFHAS1	MFN1	MFN2	MFSD10	MFSD3	MFSD5	MGA	MGAT1	MGAT2	MGAT4B	MGAT5	MGEA5	MGLL	MGMT	MGRN1	MICAL1	MICAL3	MIDN	MIER1	MINA	MINPP1	MIPOL1	MIS12	MITD1	MITF	MKKS	MKLN1	MKNK2	MKRN1	MKRN2	MLEC	MLF2	MLH1	MLKL	MLLT10	MLLT11	MLLT3	MLLT6	MLST8	MLX	MLXIP	MMAB	MMADHC	MME	MMP16	MMP17	MNAT1	MND1	MNS1	MOGS	MORC3	MORF4L2	MORN2	MOSPD2	MOXD1	MPDU1	MPHOSPH8	MPHOSPH9	MPPE1	MPRIP	MPV17	MPZL1	MR1	MRI1	MRP63	MRPL1	MRPL13	MRPL14	MRPL18	MRPL23	MRPL24	MRPL28	MRPL3	MRPL34	MRPL37	MRPL39	MRPL40	MRPL43	MRPL44	MRPL45	MRPL47	MRPL48	MRPL50	MRPL51	MRPL52	MRPL54	MRPS10	MRPS14	MRPS16	MRPS18A	MRPS18C	MRPS22	MRPS23	MRPS24	MRPS26	MRPS27	MRPS30	MRPS31	MRPS33	MRPS34	MRPS9	MSH2	MSH3	MSH6	MSI2	MSL1	MSL3	MSN	MSRA	MTA3	MTCH1	MTCH2	MTDH	MTERF	MTERFD2	MTF2	MTFMT	MTFR1	MTHFD1	MTIF2	MTMR12	MTMR14	MTMR2	MTMR4	MTPN	MTR	MTRF1	MTRF1L	MTSS1	MTUS1	MTX1	MUM1	MVP	MXI1	MYBBP1A	MYBL1	MYC	MYCBP	MYCBP2	MYEF2	MYH9	MYNN	MYO18A	MYO19	MYO1C	MYO1E	MYO6	MYO9B	MYSM1	MZT2A	N4BP1	N4BP2	N4BP2L2	N6AMT1	NAA10	NAA35	NAA38	NAA50	NAB1	NAB2	NACC1	NAGK	NAMPT	NAP1L4	NAPG	NARF	NARFL	NARG2	NASP	NAT10	NAV1	NAV2	NBAS	NBL1	NBN	NBPF1	NBR1	NCALD	NCAM1	NCAPD2	NCAPD3	NCAPH	NCAPH2	NCBP1	NCK1	NCK2	NCKAP1	NCL	NCLN	NCOA4	NCOA7	NCS1	NDE1	NDEL1	NDUFAF1	NDUFB10	NDUFB8	NDUFS1	NDUFS3	NDUFS5	NDUFS7	NDUFS8	NDUFV1	NEAT1	NECAP2	NEDD1	NEDD4	NEDD4L	NEDD9	NEIL2	NEK1	NEK2	NEK4	NEK6	NEK7	NENF	NES	NETO2	NEU1	NF1	NF2	NFAT5	NFATC2	NFATC2IP	NFE2L1	NFE2L2	NFIB	NFIX	NFKB1	NFKBIA	NFKBIB	NFKBIE	NFKBIL1	NFX1	NFYB	NFYC	NGDN	NGFR	NGLY1	NGRN	NHLRC2	NHLRC3	NHP2L1	NIF3L1	NINJ1	NIP7	NIPA2	NIPBL	NIT1	NKAP	NKIRAS1	NKIRAS2	NKRF	NKTR	NLGN1	NMD3	NME1-NME2	NME6	NMI	NMNAT1	NNT	NOB1	NOC2L	NOC3L	NOL10	NOL11	NOL12	NOL7	NOL8	NOL9	NOLC1	NOM1	NONO	NOP16	NOP2	NOP56	NOSIP	NOV	NPAS1	NPAT	NPC1	NPHP1	NPHP3	NPM3	NPRL2	NPTN	NPW	NR1H2	NR2C2AP	NR2F2	NR2F6	NRAS	NRCAM	NRD1	NRIP1	NRM	NRN1	NRP2	NRSN2	NSD1	NSF	NSMAF	NSMCE1	NSMCE4A	NSUN2	NSUN3	NSUN5	NT5C	NT5C2	NT5DC1	NT5DC2	NTAN1	NTHL1	NTM	NUBP1	NUDC	NUDCD1	NUDCD2	NUDCD3	NUDT1	NUDT14	NUDT16	NUDT17	NUDT21	NUDT3	NUDT4	NUDT5	NUFIP1	NUFIP2	NUMA1	NUMB	NUP107	NUP153	NUP155	NUP37	NUP50	NUP54	NUP62	NUP88	NUPL1	NVL	NXT1	OAT	OAZ2	OBSL1	OCA2	ODF2	OFD1	OGFOD1	OGFR	OGT	OLA1	OPA1	OPA3	OPN3	ORAI1	ORAI2	ORC2	ORC3	ORC4	ORC5	OSBP	OSBPL11	OSBPL1A	OSBPL2	OSBPL3	OSBPL6	OSBPL8	OSGIN1	OSTF1	OSTM1	OTUB1	OTUD4	OTUD6B	OTUD7B	OXA1L	OXNAD1	OXR1	OXSR1	P4HA1	P4HB	PA2G4	PAAF1	PABPC4	PABPN1	PAFAH1B1	PAFAH1B2	PAFAH1B3	PAG1	PAICS	PAIP1	PAK1	PAK1IP1	PAK2	PAM	PAM16	PANK2	PANK3	PANX1	PAPD4	PAPOLA	PAPOLG	PAPSS2	PARL	PARN	PARP4	PARP9	PARVA	PARVB	PATL1	PAWR	PAX3	PBRM1	PCBP1	PCBP4	PCCA	PCDH1	PCDH7	PCDH9	PCDHB4	PCDHGC3	PCF11	PCGF3	PCIF1	PCM1	PCMTD1	PCMTD2	PCNP	PCNT	PCSK2	PCSK7	PCYT1A	PDAP1	PDCD11	PDCD2	PDCD6IP	PDCD7	PDCL	PDE12	PDE4DIP	PDE6D	PDE8A	PDGFD	PDHA1	PDHX	PDIA5	PDLIM2	PDLIM4	PDLIM5	PDLIM7	PDP1	PDP2	PDPK1	PDRG1	PDS5B	PDXDC1	PDXK	PDZD11	PDZD8	PEA15	PEAK1	PEF1	PELO	PELP1	PEPD	PER3	PERP	PET117	PEX1	PEX13	PEX16	PEX2	PEX26	PFDN2	PFDN6	PFKFB3	PFKFB4	PFKM	PFKP	PGAP2	PGBD1	PGK1	PGM1	PGM2	PGM3	PGPEP1	PGRMC1	PHACTR1	PHACTR2	PHACTR4	PHB	PHB2	PHC2	PHF10	PHF20L1	PHF21A	PHF23	PHF3	PHF5A	PHF6	PHIP	PHKB	PHKG2	PHLDA1	PHLDA3	PHRF1	PHTF1	PHTF2	PI4KA	PI4KB	PIAS2	PIAS3	PIBF1	PICALM	PIF1	PIGB	PIGC	PIGF	PIGG	PIGM	PIGQ	PIGS	PIH1D1	PIK3C2A	PIK3C3	PIK3CA	PIK3R1	PIK3R2	PIKFYVE	PIM3	PIN1	PINX1	PIP4K2A	PIP4K2B	PIP5K1A	PITPNA	PITPNC1	PJA2	PKD2	PKMYT1	PKN1	PKN2	PKP4	PLA1A	PLA2G12A	PLA2G15	PLA2G4A	PLAA	PLAT	PLCB1	PLCB4	PLCG1	PLD3	PLEC	PLEKHA1	PLEKHA3	PLEKHA5	PLEKHH2	PLEKHJ1	PLEKHM2	PLK1	PLK1S1	PLK4	PLOD1	PLOD2	PLOD3	PLRG1	PLS3	PLSCR1	PLXNA1	PLXNC1	PMM1	PMM2	PMPCA	PMPCB	PMS1	PMS2	PNKD	PNKP	PNN	PNO1	PNP	PNPLA2	PNPLA8	PNPT1	PNRC2	POC5	POGK	POGZ	POLA1	POLB	POLD2	POLD3	POLDIP2	POLDIP3	POLE4	POLG	POLH	POLI	POLR1B	POLR1E	POLR2A	POLR2B	POLR2C	POLR2D	POLR2E	POLR2G	POLR2H	POLR3A	POLR3C	POLR3D	POLR3H	POLRMT	POM121C	POMGNT1	POP4	POP5	POP7	POPDC3	POR	POU2F1	POU3F2	PPA2	PPAP2A	PPAP2B	PPAPDC1A	PPAPDC1B	PPAT	PPCDC	PPDPF	PPFIA1	PPFIBP1	PPHLN1	PPIA	PPID	PPIE	PPIG	PPIL1	PPIL2	PPIL4	PPIP5K2	PPM1A	PPM1G	PPM1K	PPM1N	PPME1	PPP1CB	PPP1CC	PPP1R10	PPP1R11	PPP1R12A	PPP1R15A	PPP1R15B	PPP1R2	PPP1R7	PPP1R8	PPP2CA	PPP2CB	PPP2R1A	PPP2R2A	PPP2R3C	PPP2R4	PPP2R5A	PPP2R5C	PPP2R5D	PPP2R5E	PPP3CA	PPP4R1	PPP6C	PPP6R1	PPT2	PQLC2	PQLC3	PRAF2	PRCC	PRDM2	PRDX5	PREPL	PRIM1	PRKACA	PRKACB	PRKAG1	PRKAR2A	PRKAR2B	PRKCD	PRKCSH	PRKD3	PRKDC	PRKRIP1	PRKRIR	PRMT1	PRNP	PRPF18	PRPF19	PRPF3	PRPF31	PRPF38A	PRPF38B	PRPF4	PRPF40B	PRPF6	PRPS1	PRPS2	PRPSAP1	PRPSAP2	PRR13	PRR3	PRR4	PRR7	PRRC1	PRRT3	PSEN2	PSIP1	PSMA1	PSMA3	PSMA6	PSMA7	PSMB2	PSMB3	PSMB4	PSMB7	PSMB8	PSMC1	PSMC2	PSMC3	PSMC4	PSMC5	PSMC6	PSMD11	PSMD12	PSMD14	PSMD2	PSMD3	PSMD7	PSMD8	PSMD9	PSME3	PSME4	PSMF1	PSMG2	PSMG3	PTAR1	PTBP1	PTER	PTGES3	PTGFRN	PTGR1	PTK2	PTK7	PTMS	PTOV1	PTP4A1	PTP4A2	PTPLA	PTPLB	PTPN1	PTPN11	PTPN12	PTPN14	PTPN2	PTPN9	PTPRA	PTPRG	PTPRS	PTPRZ1	PTRH1	PTRH2	PUF60	PUM1	PURA	PURB	PUS3	PWP1	PWP2	PXK	PXN	PYCR2	PYGL	PYGO2	QARS	QKI	QPCT	QRICH1	QSER1	QSOX1	QTRTD1	R3HCC1	RAB10	RAB11A	RAB11B	RAB11FIP1	RAB14	RAB17	RAB18	RAB1B	RAB21	RAB22A	RAB23	RAB27A	RAB31	RAB32	RAB34	RAB35	RAB3GAP1	RAB3GAP2	RAB4A	RAB4B	RAB5A	RAB5C	RAB6A	RAB8A	RAB8B	RAB9A	RABEP2	RABEPK	RABGAP1	RABGGTA	RABGGTB	RABL5	RAC1	RACGAP1	RAD1	RAD17	RAD18	RAD21	RAD23B	RAD51C	RAD54L2	RAD9A	RAE1	RAI1	RAI14	RALA	RALB	RALBP1	RALGAPB	RALGPS2	RALY	RAMP2	RANBP1	RANBP3	RANBP6	RANBP9	RANGAP1	RANGRF	RAP1A	RAP1B	RAP2A	RAP2B	RARG	RARS	RARS2	RASA2	RASA3	RASAL2	RASGRF1	RASSF1	RASSF8	RB1	RB1CC1	RBAK	RBBP4	RBBP5	RBBP6	RBBP7	RBBP8	RBBP9	RBCK1	RBFOX2	RBL2	RBM12	RBM17	RBM18	RBM19	RBM22	RBM23	RBM25	RBM26	RBM27	RBM28	RBM42	RBM5	RBM6	RBMX2	RC3H1	RCAN1	RCAN3	RCC2	RCOR1	RCOR3	RDX	RECQL	REEP3	REEP4	REL	RELA	RELL1	RER1	RERE	REST	REV1	REV3L	REXO2	REXO4	RFC1	RFC2	RFC3	RFC5	RFK	RFTN1	RFWD2	RFWD3	RFX5	RFXANK	RGL2	RGS1	RGS10	RGS5	RHBDD2	RHBDF1	RHOA	RHOBTB2	RHOBTB3	RHOC	RHOJ	RHOQ	RHOT2	RIC8A	RIC8B	RIMKLB	RING1	RIOK1	RIOK2	RIOK3	RIPK1	RIPK4	RLIM	RMND5A	RNASEH1	RND3	RNF10	RNF111	RNF115	RNF125	RNF14	RNF145	RNF146	RNF149	RNF167	RNF168	RNF19A	RNF2	RNF20	RNF213	RNF214	RNF216	RNF219	RNF24	RNF25	RNF26	RNF34	RNF40	RNF6	RNGTT	RNH1	RNMT	RNPEP	RNPS1	ROBO1	ROCK1	ROCK2	ROPN1	ROPN1B	RP9	RPA2	RPAP2	RPAP3	RPE	RPF1	RPF2	RPIA	RPL13AP5	RPL18AP3	RPL21	RPL26L1	RPL3	RPL36A	RPL7L1	RPL9	RPLP2	RPP14	RPP25	RPP30	RPP40	RPRD1A	RPRD1B	RPRD2	RPS19BP1	RPS26	RPS27	RPS3A	RPS5	RPS6KA2	RPS6KA3	RPS6KA5	RPS6KB1	RPS6KB2	RPS6KC1	RPSA	RQCD1	RRAGB	RRAGC	RRAGD	RRBP1	RRM2	RRM2B	RRN3	RRP12	RRP15	RRP36	RRP8	RRP9	RRS1	RSBN1	RSBN1L	RSPRY1	RSRC2	RTF1	RTKN	RTN3	RUFY1	RUFY3	RUNDC1	RUNX1	RUNX3	RUSC1	RUVBL1	RUVBL2	RWDD1	RWDD2B	RWDD4	RXRB	RYBP	S100A16	S100PBP	SACM1L	SAMD4B	SAMD8	SAMM50	SAP30BP	SAR1A	SAR1B	SARS	SART1	SART3	SASH1	SASS6	SAT1	SAV1	SCAF1	SCAMP1	SCAMP2	SCAMP3	SCAND1	SCARB1	SCD	SCFD1	SCFD2	SCML1	SCML4	SCNM1	SCO1	SCOC	SCYL2	SDAD1	SDC3	SDC4	SDCCAG3	SDCCAG8	SDF2	SDF4	SDHAF2	SDHB	SDHC	SDHD	SDR39U1	SEC13	SEC14L1	SEC14L2	SEC22A	SEC22B	SEC22C	SEC23B	SEC23IP	SEC31A	SEC61A1	SEC61G	SEC63	SECISBP2	SEH1L	SEMA3B	SEMA3C	SEMA5A	SENP1	SENP2	SENP6	SEPHS1	SEPN1	SEPT10	SEPT11	SEPT8	SEPT9	SERBP1	SERINC1	SERINC5	SERP1	SERPINB1	SERPINH1	SERTAD1	SERTAD2	SESTD1	SETD2	SETD4	SETD5	SETD6	SETD7	SETD8	SETDB1	SETX	SF1	SF3A1	SF3A2	SF3A3	SF3B2	SF3B3	SF3B4	SF3B5	SFI1	SFMBT1	SFRP1	SFSWAP	SFT2D1	SFT2D2	SFXN1	SGCD	SGOL1	SGOL2	SGTA	SH2B3	SH3BGRL	SH3BP4	SH3BP5	SH3D19	SH3GLB1	SH3KBP1	SH3PXD2A	SH3YL1	SHARPIN	SHC1	SHCBP1	SHISA4	SHISA5	SHMT2	SIGIRR	SIGMAR1	SIKE1	SIL1	SIN3A	SIPA1L2	SIRPA	SIRT2	SIRT6	SIRT7	SKA1	SKA2	SKIL	SLAIN2	SLBP	SLC16A1	SLC16A3	SLC1A4	SLC1A5	SLC20A2	SLC24A5	SLC25A1	SLC25A13	SLC25A17	SLC25A19	SLC25A24	SLC25A26	SLC25A3	SLC25A36	SLC25A37	SLC25A4	SLC25A46	SLC25A5	SLC26A2	SLC26A6	SLC29A1	SLC2A1	SLC30A1	SLC30A7	SLC30A9	SLC31A1	SLC35A2	SLC35A4	SLC35B2	SLC35B3	SLC35C2	SLC35E1	SLC35E3	SLC35F5	SLC38A1	SLC38A10	SLC38A2	SLC38A6	SLC39A1	SLC39A10	SLC39A14	SLC39A3	SLC39A7	SLC41A1	SLC43A3	SLC44A1	SLC4A1AP	SLC7A1	SLC7A11	SLC7A8	SLC9A3R1	SLCO4A1	SLFN12	SLMAP	SLTM	SLU7	SMAD1	SMAD2	SMAD3	SMAD4	SMAD5	SMAP1	SMAP2	SMARCA1	SMARCA2	SMARCA4	SMARCA5	SMARCAD1	SMARCC1	SMARCC2	SMARCD1	SMARCD2	SMC3	SMC4	SMC6	SMCHD1	SMEK1	SMEK2	SMG1	SMG7	SMNDC1	SMOX	SMS	SMTN	SMU1	SMUG1	SMYD2	SMYD3	SMYD4	SNAP23	SNAP29	SNAPC5	SNCA	SND1	SNF8	SNHG11	SNHG7	SNHG8	SNIP1	SNRK	SNRNP200	SNRNP27	SNRNP40	SNRNP48	SNRNP70	SNRPA	SNRPA1	SNRPB	SNRPB2	SNRPC	SNRPD1	SNRPD3	SNRPF	SNTB2	SNX1	SNX10	SNX13	SNX14	SNX17	SNX2	SNX27	SNX5	SNX7	SNX8	SNX9	SOAT1	SOBP	SOCS5	SOCS6	SORBS2	SORBS3	SORT1	SOS2	SOX10	SOX5	SOX6	SP1	SP110	SP3	SPA17	SPAG16	SPAG7	SPATS2	SPATS2L	SPCS3	SPEN	SPG11	SPG21	SPHK1	SPICE1	SPON2	SPOP	SPP1	SPPL2A	SPR	SPRED1	SPRY4	SPSB3	SPTAN1	SPTBN1	SPTLC1	SPTLC2	SPTY2D1	SQSTM1	SRBD1	SREK1	SREK1IP1	SRF	SRFBP1	SRGAP1	SRGAP2	SRM	SRP54	SRP68	SRP72	SRP9	SRPK1	SRPK2	SRPR	SRPX	SRRM1	SRRM2	SRRT	SRSF1	SRSF10	SRSF2	SRSF3	SRSF4	SRSF6	SRSF7	SRSF8	SS18	SSBP1	SSBP4	SSFA2	SSH1	SSRP1	SSSCA1	SSU72	SSX2IP	ST3GAL5	ST3GAL6	ST6GALNAC2	STAG1	STAG2	STAG3L4	STAM	STAM2	STAMBP	STAMBPL1	STARD3	STARD3NL	STARD7	STAT1	STAT2	STAT6	STAU1	STIM2	STIP1	STK10	STK16	STK24	STK3	STK38	STK4	STOM	STOML2	STRA13	STRAP	STRBP	STRN	STRN3	STT3B	STUB1	STX10	STX12	STX16	STX17	STX18	STX3	STX4	STX6	STX7	STX8	STXBP2	STXBP3	STXBP6	STYX	SUCLA2	SUCLG2	SUDS3	SUGP1	SUGT1	SUMO1	SUN2	SUPT16H	SUPT3H	SUPT4H1	SUPT5H	SUPT6H	SUPT7L	SURF1	SURF2	SURF4	SURF6	SUV39H2	SUV420H1	SV2A	SVIL	SYAP1	SYMPK	SYNCRIP	SYNE1	SYNGR1	SYNJ2BP	SYNRG	SYPL1	SYT11	SYT14	SYTL2	TAB2	TADA3	TAF1	TAF11	TAF12	TAF13	TAF2	TAF3	TAF5	TAF7	TANC1	TANK	TAOK1	TAOK2	TAP2	TARS2	TATDN1	TATDN3	TBC1D10A	TBC1D14	TBC1D15	TBC1D16	TBC1D17	TBC1D22A	TBC1D23	TBC1D4	TBC1D5	TBC1D8B	TBC1D9B	TBCA	TBCE	TBK1	TBL1XR1	TBL3	TBRG1	TBRG4	TBX2	TCEAL1	TCEAL3	TCERG1	TCF12	TCF25	TCF3	TCF7L2	TCOF1	TCP1	TDG	TDP1	TDP2	TDRD3	TDRD7	TEAD1	TERF1	TERF2	TERF2IP	TET1	TET2	TEX10	TEX261	TEX264	TFAM	TFAP2A	TFAP2C	TFB1M	TFB2M	TFCP2	TFDP2	TFIP11	TFPT	TFRC	TGDS	TGFA	TGFB1	TGFB1I1	TGFBI	TGFBR1	TGFBR2	TGFBRAP1	TGIF2	TGOLN2	TGS1	THAP1	THAP11	THAP5	THAP6	THAP7	THBS2	THEM4	THG1L	THOC1	THOC2	THOC5	THOP1	THRA	THUMPD2	THUMPD3	TIA1	TIAL1	TIAM1	TIMM10	TIMM17A	TIMM17B	TIMM23	TIMM8A	TIMM9	TIMP2	TINF2	TJP1	TKT	TLCD1	TLE1	TLE3	TLK1	TLK2	TM2D1	TM2D2	TM4SF1	TM7SF3	TM9SF1	TM9SF3	TMBIM1	TMED3	TMED8	TMEM101	TMEM106C	TMEM107	TMEM109	TMEM11	TMEM115	TMEM120A	TMEM126A	TMEM131	TMEM138	TMEM147	TMEM161B	TMEM167A	TMEM167B	TMEM170A	TMEM181	TMEM184C	TMEM186	TMEM189	TMEM199	TMEM2	TMEM206	TMEM223	TMEM30A	TMEM33	TMEM38B	TMEM41A	TMEM41B	TMEM50B	TMEM55B	TMEM57	TMEM60	TMEM70	TMEM87A	TMEM87B	TMEM97	TMEM9B	TMF1	TMOD2	TMTC2	TMTC4	TMUB1	TMX2	TNC	TNFAIP1	TNFRSF14	TNFRSF19	TNFRSF1A	TNIK	TNIP1	TNIP2	TNKS	TNKS2	TNPO1	TNPO3	TNRC6B	TNS3	TOB1	TOB2	TOM1	TOMM20	TOMM40	TOMM5	TOMM70A	TOP2B	TOPBP1	TOPORS	TOR1A	TOR1AIP2	TP53	TP53BP1	TP53BP2	TP53I3	TP53RK	TPD52	TPD52L1	TPD52L2	TPI1	TPM3	TPM4	TPMT	TPP2	TRA2B	TRABD	TRADD	TRAF3IP1	TRAF3IP2	TRAF4	TRAF5	TRAF7	TRAM1	TRAM2	TRAPPC10	TRAPPC2L	TRAPPC3	TRAPPC4	TRAPPC6A	TRAPPC6B	TRAPPC8	TRIB1	TRIM11	TRIM2	TRIM25	TRIM26	TRIM27	TRIM28	TRIM33	TRIM37	TRIM38	TRIM4	TRIM41	TRIM44	TRIM63	TRIM9	TRIOBP	TRIP11	TRIP12	TRIP4	TRMT1	TRMT11	TRMT2A	TRMT5	TRMT6	TRMT61A	TRMU	TRNT1	TRPM1	TRPM7	TRPT1	TRPV2	TRUB2	TSC22D2	TSC22D4	TSEN15	TSEN34	TSEN54	TSG101	TSHZ1	TSN	TSNAX	TSPAN14	TSPAN31	TSPAN4	TSPAN6	TSPAN7	TSR1	TSR2	TSSC1	TSSC4	TSTD2	TTC1	TTC14	TTC17	TTC31	TTC37	TTC39C	TTC9C	TTF1	TTF2	TTL	TTLL1	TTLL5	TTLL7	TTYH2	TUBA1A	TUBB2A	TUBB6	TUBG1	TUBGCP2	TUBGCP3	TUBGCP4	TUFM	TUG1	TULP3	TULP4	TUSC2	TUSC3	TWF1	TWIST1	TXLNA	TXLNG	TXNDC12	TXNDC17	TXNDC9	TXNIP	TXNL1	TXNL4A	TXNRD1	TYMP	TYMS	TYW3	UAP1	UBA1	UBA2	UBA5	UBA6	UBAC2	UBASH3B	UBE2B	UBE2D2	UBE2E1	UBE2G2	UBE2H	UBE2J2	UBE2K	UBE2M	UBE2N	UBE2Q1	UBE2V1	UBE2W	UBE2Z	UBE3A	UBE3B	UBE4A	UBE4B	UBFD1	UBL3	UBL4A	UBL7	UBLCP1	UBN1	UBP1	UBQLN1	UBR1	UBR2	UBR3	UBR4	UBR5	UBR7	UBTF	UBXN1	UBXN2A	UBXN6	UBXN7	UBXN8	UCHL5	UCK1	UCK2	UEVLD	UFD1L	UFM1	UGCG	UGDH	UGGT1	UGGT2	UGP2	UHMK1	UHRF2	UIMC1	UMPS	UNC45A	UNK	UPF1	UPF2	UPF3B	UPP1	UQCRQ	URM1	UROD	UROS	USE1	USF2	USO1	USP1	USP10	USP11	USP12	USP13	USP15	USP3	USP32	USP33	USP34	USP36	USP39	USP4	USP45	USP46	USP48	USP5	USP53	USP6NL	USP7	USP8	USP9X	USPL1	UTP11L	UTP14A	UTP18	UTP20	UTP23	UTP3	UTP6	UTRN	UVRAG	UXS1	UXT	VAC14	VAMP2	VAMP3	VAMP4	VAMP5	VANGL1	VAPB	VASP	VAT1	VBP1	VCP	VCPIP1	VDAC1	VDAC3	VEGFA	VEPH1	VEZF1	VGF	VGLL4	VMA21	VPS13A	VPS13C	VPS16	VPS25	VPS33A	VPS35	VPS37B	VPS41	VPS45	VPS4A	VPS4B	VPS52	VPS53	VPS72	VRK1	VRK2	VRK3	VTA1	VTI1A	VWA5A	WAC	WAPAL	WARS	WARS2	WASL	WBP2	WBP4	WDFY1	WDFY2	WDR1	WDR26	WDR33	WDR34	WDR35	WDR4	WDR41	WDR44	WDR45	WDR46	WDR48	WDR53	WDR54	WDR55	WDR70	WDR73	WDR74	WDR75	WDR77	WDR82	WDR83	WDR89	WEE1	WHSC1	WHSC1L1	WIBG	WIPF1	WIPF2	WIPI1	WLS	WNK4	WRNIP1	WSB1	WSB2	WTAP	WWOX	WWP1	XAB2	XBP1	XIAP	XIST	XPA	XPNPEP1	XPNPEP3	XPO1	XPO5	XPO6	XPOT	XPR1	XRCC1	XRCC2	XRCC4	XRCC6	YAP1	YARS	YBX1	YEATS4	YES1	YIF1A	YIF1B	YIPF2	YIPF3	YIPF4	YIPF5	YIPF6	YKT6	YLPM1	YME1L1	YTHDC1	YTHDF3	YWHAG	YWHAH	YWHAQ	YWHAZ	YY1	YY1AP1	ZADH2	ZBED6	ZBTB1	ZBTB10	ZBTB11	ZBTB24	ZBTB37	ZBTB38	ZBTB41	ZBTB7A	ZBTB8OS	ZC3H11A	ZC3H14	ZC3H15	ZC3H18	ZC3H4	ZC3H6	ZC3H7A	ZC3HAV1	ZC3HC1	ZCCHC17	ZCCHC2	ZCCHC24	ZCCHC6	ZCCHC7	ZCCHC9	ZDHHC12	ZDHHC17	ZDHHC20	ZDHHC21	ZDHHC3	ZDHHC4	ZDHHC5	ZDHHC6	ZEB1	ZEB2	ZFAND1	ZFAND2A	ZFAND3	ZFAND5	ZFC3H1	ZFHX3	ZFP90	ZFP91	ZFX	ZFYVE16	ZFYVE20	ZKSCAN1	ZMAT3	ZMPSTE24	ZMYM2	ZMYM5	ZMYND11	ZMYND8	ZNF131	ZNF143	ZNF148	ZNF160	ZNF184	ZNF197	ZNF217	ZNF22	ZNF226	ZNF234	ZNF259	ZNF260	ZNF274	ZNF276	ZNF277	ZNF280D	ZNF292	ZNF302	ZNF318	ZNF320	ZNF330	ZNF35	ZNF354A	ZNF37BP	ZNF394	ZNF462	ZNF507	ZNF511	ZNF518A	ZNF518B	ZNF528	ZNF532	ZNF561	ZNF562	ZNF567	ZNF568	ZNF580	ZNF583	ZNF593	ZNF605	ZNF609	ZNF611	ZNF622	ZNF629	ZNF638	ZNF639	ZNF644	ZNF652	ZNF654	ZNF655	ZNF688	ZNF689	ZNF704	ZNF720	ZNF75A	ZNF766	ZNF770	ZNF771	ZNF800	ZNF827	ZNF83	ZNFX1	ZNHIT6	ZRANB1	ZRANB2	ZRSR2	ZW10	ZWINT	ZYG11B	ZYX	ZZZ3
MM057_SOX10-KD Drop-seq	ETS1 (4076g)	AAAS	AADAT	AAGAB	AAMP	AATF	ABCC5	ABCD3	ABCF1	ABCF2	ABCF3	ABHD10	ABHD12	ABHD13	ABHD5	ABI1	ABI2	ABL2	ACAA1	ACAA2	ACADVL	ACAP2	ACBD5	ACER3	ACIN1	ACLY	ACO2	ACOT7	ACOT8	ACOT9	ACOX1	ACP2	ACP6	ACSF3	ACSL1	ACTN4	ACTR1A	ACTR1B	ACTR2	ACTR3	ACTR6	ACYP1	ADA	ADAL	ADAM10	ADAM15	ADAM17	ADAM9	ADAT1	ADD3	ADH5	ADIPOR2	ADK	ADNP	ADPGK	ADPRHL2	ADRM1	ADSL	ADSS	AEBP1	AEBP2	AEN	AES	AFAP1	AFF4	AFG3L2	AFTPH	AGA	AGAP1	AGAP3	AGL	AGPAT1	AGPAT2	AGPAT3	AHCTF1	AHCY	AHCYL1	AHNAK	AHNAK2	AHSA1	AIFM1	AIMP1	AIMP2	AIP	AK3	AK4	AK5	AKAP1	AKAP10	AKAP11	AKAP12	AKAP13	AKAP8	AKAP8L	AKIRIN1	AKIRIN2	AKR1A1	AKT1	AKT1S1	AKT2	AKT3	ALAD	ALCAM	ALDH16A1	ALDH1A3	ALDH3A2	ALDH7A1	ALDOA	ALG12	ALG13	ALG14	ALG2	ALG3	ALG8	ALKBH2	ALKBH3	ALKBH4	ALKBH5	ALKBH8	AMD1	AMMECR1	AMN1	AMOTL1	AMZ2	ANAPC4	ANAPC5	ANKFY1	ANKH	ANKRD11	ANKRD12	ANKRD13A	ANKRD13C	ANKRD17	ANKRD28	ANKRD32	ANKRD39	ANKRD50	ANKRD54	ANKS1A	ANKZF1	ANO6	ANTXR1	ANXA2	ANXA5	ANXA6	AP1AR	AP1B1	AP1G1	AP1G2	AP1M1	AP1S2	AP2A1	AP2A2	AP2B1	AP3B1	AP3D1	APC	APEH	APEX2	APH1A	API5	APPBP2	APPL1	APPL2	APTX	ARAP3	ARCN1	ARF1	ARF3	ARF6	ARFGAP1	ARFGAP2	ARFGEF1	ARFIP1	ARFIP2	ARGLU1	ARHGAP11A	ARHGAP12	ARHGAP18	ARHGAP21	ARHGAP31	ARHGAP5	ARHGDIA	ARHGEF10	ARHGEF11	ARHGEF12	ARHGEF2	ARHGEF40	ARHGEF7	ARHGEF9	ARID1A	ARID1B	ARID4A	ARIH1	ARL13B	ARL16	ARL2	ARL2BP	ARL4A	ARL4D	ARL5A	ARL5B	ARMC1	ARMC9	ARMCX3	ARPC1A	ARPC4	ARPP19	ARRDC4	ARSA	ARSK	ASAH1	ASAP2	ASB8	ASB9	ASF1B	ASH1L	ASH2L	ASNA1	ASNS	ASNSD1	ASPM	ASPSCR1	ASRGL1	ASXL1	ASXL2	ATAD1	ATAD2	ATAD2B	ATAT1	ATE1	ATF1	ATF2	ATF4	ATF5	ATF6B	ATF7IP	ATG14	ATG4B	ATG5	ATIC	ATL3	ATM	ATMIN	ATOH8	ATP11A	ATP11B	ATP11C	ATP13A1	ATP1B3	ATP2A2	ATP2B4	ATP2C1	ATP5B	ATP5C1	ATP5D	ATP5G1	ATP5SL	ATP6V0A1	ATP6V0B	ATP6V0D1	ATP6V1A	ATP6V1C1	ATP6V1D	ATP6V1E1	ATP6V1F	ATP6V1H	ATP8B2	ATPAF1	ATPAF2	ATR	ATRN	ATXN1	ATXN10	ATXN2	ATXN2L	ATXN7L3	AUP1	AVEN	AZI2	AZIN1	B3GALTL	B3GAT3	B3GNT1	B3GNT2	B4GALT2	B4GALT3	B4GALT5	B4GALT6	B4GALT7	BAALC	BACE1	BACE2	BAG5	BAMBI	BANF1	BAP1	BARD1	BAX	BAZ1B	BAZ2A	BBC3	BBS4	BBX	BCAP31	BCAR1	BCAS3	BCAT2	BCCIP	BCHE	BCKDK	BCL2L1	BCL2L12	BCL2L13	BCL7C	BCLAF1	BDH2	BDP1	BFAR	BHLHE40	BHLHE41	BICC1	BICD2	BIN3	BIRC2	BIRC5	BIRC6	BIVM	BLCAP	BLMH	BLOC1S2	BLZF1	BMP1	BMP2K	BMPR2	BMS1	BNIP2	BOD1	BOLA1	BPNT1	BRCA1	BRD2	BRD3	BRD4	BRD7	BRD8	BRD9	BRE	BRI3	BRI3BP	BRIP1	BRIX1	BRMS1L	BRPF3	BRWD1	BTAF1	BTBD10	BTBD7	BTF3L4	BTG3	BTN2A2	BUB1	BUB1B	BUB3	BUD31	BZW2	C10orf32	C11orf24	C11orf48	C11orf49	C11orf57	C11orf68	C11orf74	C11orf83	C11orf96	C12orf10	C12orf23	C12orf29	C12orf4	C12orf43	C12orf44	C12orf45	C12orf5	C12orf65	C12orf73	C12orf75	C14orf142	C14orf2	C15orf57	C15orf61	C16orf13	C16orf52	C16orf59	C16orf87	C17orf62	C17orf80	C17orf89	C18orf21	C18orf32	C18orf56	C19orf12	C19orf24	C19orf25	C19orf40	C19orf43	C19orf48	C19orf52	C1GALT1	C1orf109	C1orf115	C1orf122	C1orf198	C1orf27	C1orf52	C1orf85	C1orf86	C20orf27	C20orf96	C21orf33	C21orf58	C22orf46	C2orf47	C2orf49	C2orf68	C2orf76	C3orf14	C3orf17	C3orf38	C3orf58	C4orf27	C4orf48	C5orf24	C5orf51	C6orf1	C6orf120	C6orf47	C6orf89	C7orf49	C8orf33	C9orf114	C9orf142	C9orf41	C9orf78	CA11	CAB39	CABLES1	CACNA2D1	CACYBP	CALCOCO2	CALM3	CALU	CAMTA1	CAMTA2	CAND1	CANT1	CAP1	CAP2	CAPG	CAPN2	CAPN3	CAPN7	CAPNS1	CAPRIN1	CAPRIN2	CAPZA2	CARD8	CARHSP1	CARM1	CARS	CARS2	CASC4	CASC5	CASP3	CASP8	CASP8AP2	CAT	CAV2	CBFB	CBL	CBLB	CBWD1	CBWD5	CBX1	CBX3	CBX4	CBX5	CBX6	CC2D2A	CCDC101	CCDC104	CCDC106	CCDC109B	CCDC117	CCDC122	CCDC130	CCDC137	CCDC144B	CCDC15	CCDC25	CCDC43	CCDC50	CCDC51	CCDC53	CCDC6	CCDC71	CCDC77	CCDC82	CCDC85B	CCDC86	CCDC88A	CCDC90B	CCDC91	CCDC93	CCHCR1	CCNA2	CCNB1	CCNB1IP1	CCNB2	CCNC	CCNE2	CCNH	CCNI	CCNK	CCNL1	CCNL2	CCNT1	CCNT2	CCNY	CCPG1	CCS	CCT2	CCT7	CCT8	CD109	CD2AP	CD2BP2	CD3EAP	CD59	CD74	CD81	CD82	CD9	CD97	CD99L2	CDADC1	CDC16	CDC20	CDC23	CDC25B	CDC27	CDC34	CDC37	CDC40	CDC42BPA	CDC42EP3	CDC42SE1	CDC45	CDC5L	CDC6	CDC7	CDCA2	CDCA3	CDCA4	CDCA5	CDCA8	CDK1	CDK10	CDK11A	CDK11B	CDK12	CDK13	CDK17	CDK19	CDK4	CDK5	CDK5RAP1	CDK6	CDK7	CDKN1B	CDKN2AIP	CDKN2C	CDKN2D	CDKN3	CDT1	CDV3	CDYL	CEACAM1	CEBPG	CEBPZ	CECR5	CELF1	CELF2	CENPB	CENPF	CENPH	CENPJ	CENPL	CENPN	CENPQ	CENPT	CEP120	CEP135	CEP164	CEP170	CEP250	CEP350	CEP57L1	CEP63	CEP68	CEP78	CEP97	CERK	CES2	CETN3	CFDP1	CFL2	CGGBP1	CGRRF1	CHAF1A	CHCHD1	CHCHD3	CHCHD4	CHCHD5	CHCHD6	CHD1L	CHD2	CHD6	CHD7	CHD8	CHD9	CHEK1	CHEK2	CHID1	CHKA	CHL1	CHM	CHML	CHMP1A	CHMP2B	CHMP4B	CHMP5	CHMP6	CHORDC1	CHPF	CHRAC1	CHTF8	CIAO1	CIAPIN1	CIDECP	CINP	CIRBP	CIRH1A	CISD3	CIT	CITED1	CIZ1	CKAP2L	CKAP5	CKS2	CLASP1	CLASP2	CLASRP	CLCC1	CLCN3	CLCN7	CLDND1	CLEC11A	CLIC4	CLINT1	CLIP1	CLK2	CLK3	CLMN	CLN3	CLN6	CLOCK	CLPP	CLPTM1	CLPTM1L	CLPX	CLSPN	CLTA	CLTC	CMAS	CMC1	CMPK1	CMTM7	CNDP2	CNIH3	CNN3	CNOT1	CNOT10	CNOT2	CNOT3	CNOT4	CNP	CNPY4	CNST	COASY	COCH	COG2	COG3	COG4	COG8	COL19A1	COL4A2	COL4A3BP	COL7A1	COL8A1	COL9A3	COMMD10	COMMD2	COMMD3	COMMD4	COMMD5	COPA	COPB1	COPB2	COPE	COPS3	COPS5	COPS7A	COPZ1	COQ4	COQ5	COQ6	COQ7	COQ9	CORO1B	CORO1C	COX10	COX11	COX15	COX4I1	COX5A	CPEB4	CPM	CPNE1	CPNE8	CPSF2	CPSF3	CPSF3L	CPSF6	CPT2	CRABP1	CREB1	CREB3	CREB3L2	CREB3L4	CREBZF	CRELD2	CREM	CRIPT	CRK	CRNDE	CRNKL1	CRYZ	CRYZL1	CSE1L	CSGALNACT2	CSK	CSNK1D	CSNK1E	CSNK1G1	CSNK1G2	CSNK1G3	CSNK2A1	CSPG4	CSRP2	CSTF1	CSTF2	CSTF3	CTAG2	CTAGE5	CTBP2	CTCF	CTDNEP1	CTDSPL2	CTGF	CTHRC1	CTNNBIP1	CTNNBL1	CTNND1	CTR9	CTSD	CTSH	CTTN	CTTNBP2NL	CUL1	CUL2	CUL3	CUL4A	CUL5	CUL7	CUX1	CWC22	CWC25	CWC27	CWF19L2	CXXC1	CXXC5	CXorf38	CXorf56	CYB561D2	CYB5A	CYB5R3	CYB5R4	CYBA	CYC1	CYFIP1	CYHR1	CYLD	CYP2R1	CYP51A1	CYR61	CYTH2	CYTH3	CYTL1	DAAM1	DAAM2	DAB2	DALRD3	DAP	DAP3	DARS	DAXX	DAZAP1	DBF4	DBN1	DBNDD1	DBNL	DBR1	DCAF10	DCAF11	DCAF16	DCAF5	DCAF6	DCAF7	DCAF8	DCBLD2	DCLRE1C	DCP1A	DCP2	DCPS	DCTD	DCTN2	DCTN3	DCTN4	DCTN5	DCTPP1	DCUN1D1	DCUN1D4	DCUN1D5	DCXR	DDA1	DDB1	DDHD1	DDIT3	DDR1	DDX10	DDX17	DDX18	DDX19A	DDX19B	DDX20	DDX21	DDX23	DDX3X	DDX41	DDX42	DDX46	DDX49	DDX50	DDX52	DDX55	DDX56	DDX59	DEDD	DEF8	DEGS1	DEK	DENND1B	DENND4C	DENND5B	DENR	DEPDC1B	DERL1	DEXI	DFFA	DFNB31	DGKH	DHCR24	DHCR7	DHFR	DHFRL1	DHODH	DHRS3	DHRS4	DHRS7B	DHTKD1	DHX15	DHX16	DHX30	DHX33	DHX36	DHX37	DHX38	DHX40	DHX8	DHX9	DIAPH1	DIAPH3	DICER1	DIDO1	DIP2A	DIS3	DIXDC1	DLAT	DLD	DLGAP4	DLGAP5	DLL3	DMAP1	DMTF1	DMXL2	DNAH14	DNAJA2	DNAJA3	DNAJB1	DNAJB11	DNAJB12	DNAJB14	DNAJC1	DNAJC13	DNAJC17	DNAJC2	DNAJC24	DNAJC25	DNAJC4	DNAJC5	DNASE1L1	DNM1L	DNMT1	DNMT3A	DNTTIP2	DOHH	DONSON	DPH3	DPM1	DPM2	DPM3	DPP3	DPP8	DPP9	DPYSL2	DR1	DRG1	DRG2	DSCR3	DSP	DST	DSTYK	DTD1	DTNBP1	DUS3L	DUSP10	DUSP12	DUSP14	DUSP22	DUSP6	DUT	DVL3	DYNC1H1	DYNC1I2	DYNC1LI2	DYNC2H1	DYNLL2	DYRK2	DYRK3	DZIP1	DZIP3	E2F3	E2F7	EBAG9	ECE1	ECE2	ECHS1	ECSIT	EDC3	EDEM3	EDF1	EDNRB	EEA1	EED	EEF1A1	EEF1B2	EEF1D	EEFSEC	EFHD2	EFTUD1	EGLN1	EGR3	EHBP1	EHD1	EHD4	EHMT2	EI24	EIF1	EIF2AK2	EIF2B1	EIF2B2	EIF2B3	EIF2B4	EIF2S3	EIF3B	EIF3D	EIF3G	EIF3I	EIF3K	EIF3L	EIF4A3	EIF4B	EIF4E2	EIF4EBP1	EIF4EBP2	EIF4ENIF1	EIF4G1	EIF4G2	EIF4G3	EIF5A	EIF5A2	EIF5B	ELAC2	ELAVL1	ELF2	ELK3	ELK4	ELL2	ELMO2	ELMOD2	ELOF1	ELOVL1	ELOVL5	ELOVL6	ELP2	ELP3	EMB	EMD	EMG1	EML2	EML4	EMP1	EMP2	ENC1	ENDOD1	ENO1	ENOPH1	ENOSF1	ENOX1	ENOX2	ENTPD4	ENTPD5	ENTPD6	EPB41	EPB41L2	EPC2	EPN1	EPS8	ERBB2IP	ERBB3	ERC1	ERCC1	ERCC2	ERCC3	ERCC4	ERCC5	ERF	ERI3	ERICH1	ERLIN1	ERLIN2	ERO1L	ERO1LB	ERP44	ESCO1	ESCO2	ESYT1	ESYT2	ETAA1	ETF1	ETFA	ETFDH	ETS1	ETS2	ETV3	ETV4	ETV5	EVI5	EXO1	EXOC1	EXOC3	EXOC4	EXOC6	EXOC7	EXOG	EXOSC1	EXOSC2	EXOSC3	EXOSC4	EXOSC5	EXT1	EXTL1	EZH1	EZH2	EZR	FABP5	FADS1	FAF1	FAIM3	FAM103A1	FAM104A	FAM105B	FAM111A	FAM111B	FAM114A2	FAM118A	FAM120A	FAM120AOS	FAM120B	FAM126A	FAM129A	FAM129B	FAM136A	FAM13B	FAM161A	FAM167B	FAM168B	FAM172A	FAM173A	FAM175B	FAM178A	FAM179B	FAM189B	FAM192A	FAM195A	FAM195B	FAM199X	FAM200A	FAM200B	FAM20B	FAM20C	FAM21A	FAM21C	FAM43A	FAM49B	FAM60A	FAM73A	FAM76A	FAM76B	FAM78B	FAM81A	FAM83D	FAM84B	FAM91A1	FAM96A	FAM98A	FAM98B	FAM98C	FANCD2	FANCL	FANCM	FAR1	FARP1	FARS2	FARSA	FARSB	FASTK	FASTKD5	FAT1	FBN1	FBXL15	FBXL3	FBXO11	FBXO18	FBXO21	FBXO22	FBXO28	FBXO3	FBXO30	FBXO34	FBXO45	FBXW11	FBXW2	FBXW4	FBXW5	FBXW7	FCF1	FDX1	FDXR	FECH	FEM1B	FEN1	FERMT2	FGFR1OP2	FH	FHOD1	FIBP	FIGNL1	FIP1L1	FIS1	FKBP14	FKBP15	FKBP4	FKBP5	FKTN	FLAD1	FLII	FLNA	FLOT1	FLOT2	FLT1	FLYWCH2	FMN1	FMNL2	FMR1	FN3KRP	FNBP1	FNBP1L	FNDC3B	FNTA	FNTB	FOXC1	FOXN2	FOXO1	FOXRED1	FOXRED2	FRA10AC1	FRMD5	FRMD6	FRMD8	FRYL	FTSJ1	FTSJ2	FTSJ3	FUBP1	FUBP3	FUNDC1	FUS	FUT11	FUT8	FUZ	FXYD5	FYN	FYTTD1	FZD6	G2E3	G3BP1	G3BP2	G6PC3	GABPB2	GADD45A	GADD45B	GADD45GIP1	GAK	GALE	GALM	GAN	GANAB	GANC	GAPDH	GAPVD1	GAR1	GARS	GART	GAS2L3	GAS7	GAS8	GATAD1	GATAD2B	GBA	GBAS	GCLC	GCLM	GCNT2	GCSH	GDAP1	GDF11	GDF15	GDI2	GEMIN6	GEMIN7	GEMIN8	GFM1	GFM2	GFPT1	GGA1	GGA2	GGCT	GGCX	GGH	GIGYF2	GINS2	GINS4	GIPC1	GIT1	GIT2	GJA3	GJC1	GLA	GLB1L	GLCE	GLG1	GLO1	GLRX3	GLRX5	GLS	GLT8D1	GLTP	GLTSCR2	GLUD1	GLYR1	GMCL1	GMDS	GMPPA	GMPR2	GNA11	GNAI1	GNAI2	GNAI3	GNAQ	GNAS	GNB1	GNB2	GNB4	GNG2	GNG7	GNL1	GNL2	GNL3L	GNPNAT1	GNPTAB	GOLGA3	GOLGA5	GOLGA7	GOLGA8A	GOLIM4	GOLPH3	GON4L	GOPC	GORAB	GORASP2	GOSR1	GOT1	GPAA1	GPAM	GPATCH2	GPATCH8	GPBP1	GPBP1L1	GPC6	GPD2	GPKOW	GPM6B	GPN2	GPN3	GPNMB	GPR107	GPR126	GPR180	GPR56	GPRC5B	GPS2	GPX8	GRB2	GRHPR	GRIK2	GRIPAP1	GRK5	GRPEL1	GRWD1	GSK3B	GSN	GSPT1	GSR	GSTM4	GTF2A1	GTF2A2	GTF2B	GTF2E2	GTF2F1	GTF2F2	GTF2H1	GTF2H3	GTF2I	GTF3C1	GTF3C2	GTF3C5	GTPBP10	GTPBP8	GTSE1	GUF1	GULP1	GXYLT1	GYG1	GYPC	GZF1	H19	H1FX	H2AFV	H2AFY	H3F3A	HABP4	HAGHL	HARS	HAT1	HAUS1	HAUS3	HAUS6	HBP1	HCCS	HCFC1	HCFC1R1	HCFC2	HDAC2	HDGFRP2	HDGFRP3	HDHD1	HDHD2	HDLBP	HEATR1	HEATR2	HEATR3	HEATR6	HECTD1	HELLS	HELQ	HELZ	HERC1	HERC2	HERC2P2	HERC4	HERPUD2	HEXIM1	HGS	HIATL1	HIBCH	HINT2	HIPK2	HIPK3	HIRIP3	HIST1H1B	HIST1H1C	HIST1H1E	HIVEP1	HJURP	HK1	HK2	HLA-DMB	HLA-DPA1	HLA-DRA	HLA-L	HLTF	HMBOX1	HMBS	HMCN1	HMG20A	HMGA1	HMGA2	HMGCR	HMGCS1	HMGN2	HMGN4	HMGXB3	HMGXB4	HMMR	HN1L	HNRNPA0	HNRNPA3	HNRNPAB	HNRNPC	HNRNPD	HNRNPF	HNRNPH1	HNRNPH2	HNRNPH3	HNRNPL	HNRNPM	HNRNPU	HNRNPUL1	HNRNPUL2	HOMER3	HOOK2	HOXC8	HOXC9	HPRT1	HPS1	HS2ST1	HSCB	HSD17B11	HSD17B12	HSD17B4	HSD17B7	HSP90AA1	HSP90AB1	HSPA14	HSPA4	HSPA8	HSPA9	HSPBP1	HSPD1	HTATSF1	HTRA2	HUS1	HUWE1	HYAL2	HYOU1	IARS	IBTK	ICAM3	ICK	ICMT	ICT1	ID2	ID3	ID4	IDE	IDH1	IDH2	IDH3A	IDH3G	IDI1	IDS	IER3	IER3IP1	IER5L	IFI27L2	IFNGR1	IFRD1	IFRD2	IFT52	IFT74	IFT81	IGF1	IGF1R	IGF2BP2	IGF2R	IGSF3	IKBKE	IL13RA1	IL16	IL17RA	IL1RAP	IL6R	IL6ST	ILF3	ILK	ILKAP	IMMP2L	IMMT	IMP3	IMP4	IMPA1	IMPACT	IMPAD1	IMPDH1	INCENP	INF2	ING1	ING2	ING3	ING4	ING5	INO80	INO80B	INO80C	INO80E	INPP1	INPP5F	INSIG1	INSIG2	INTS1	INTS10	INTS6	INTS8	IP6K2	IPO5	IPO7	IPO8	IPO9	IQCB1	IQCJ-SCHIP1	IQGAP1	IQGAP3	IREB2	IRF2	IRF2BP2	IRF3	IRF4	IRS2	ISCA2	ISG20L2	ISOC2	ISY1	ITCH	ITGA2	ITGA5	ITGA6	ITGAE	ITGAV	ITGB1BP1	ITGB3	ITGB3BP	ITGB5	ITGB8	ITIH5	ITM2C	ITPA	ITPKB	ITPR2	ITPR3	ITPRIPL2	ITSN1	ITSN2	IVNS1ABP	IWS1	JAK1	JARID2	JMJD1C	JMJD6	JMJD8	JOSD1	JOSD2	JPH1	JUN	KANK1	KANK2	KARS	KAT2A	KAT2B	KAT5	KATNA1	KATNAL1	KBTBD2	KBTBD6	KBTBD7	KCMF1	KCNG1	KCNMA1	KCTD10	KCTD15	KCTD20	KCTD3	KCTD5	KCTD9	KDELC1	KDELR2	KDELR3	KDM1A	KDM1B	KDM3A	KDM4A	KDM5A	KDM5C	KDSR	KEAP1	KHDRBS1	KHDRBS3	KHSRP	KIAA0020	KIAA0100	KIAA0232	KIAA0319L	KIAA0355	KIAA0368	KIAA0391	KIAA0586	KIAA0753	KIAA0907	KIAA0947	KIAA1009	KIAA1033	KIAA1191	KIAA1279	KIAA1429	KIAA1430	KIAA1468	KIAA1524	KIAA1598	KIAA1715	KIAA1731	KIAA1841	KIAA2013	KIAA2018	KIDINS220	KIF13A	KIF13B	KIF14	KIF16B	KIF18A	KIF1B	KIF20A	KIF20B	KIF22	KIF2A	KIF2C	KIF3B	KIF5B	KIF6	KIFC1	KIFC3	KIN	KIRREL	KLF12	KLF3	KLF6	KLF9	KLHDC2	KLHDC3	KLHDC4	KLHL12	KLHL18	KLHL20	KLHL21	KLHL23	KLHL24	KLHL8	KLHL9	KPNA2	KPNA3	KPNA4	KPNB1	KRCC1	KRI1	KRIT1	KRT8	KRTCAP2	L3MBTL2	L3MBTL3	LAD1	LAGE3	LAMA4	LAMB1	LAMC1	LANCL1	LAPTM4B	LARP1B	LARP4	LARP7	LARS	LAS1L	LASP1	LATS2	LBH	LBR	LCLAT1	LCMT1	LCOR	LDHB	LDLR	LEF1	LEMD2	LEMD3	LENG1	LENG8	LEO1	LEPRE1	LEPREL1	LEPREL4	LEPROTL1	LETM1	LGALS8	LHFP	LHFPL2	LIG1	LIMCH1	LIMD2	LIMS1	LIN52	LIN7B	LIN7C	LIN9	LITAF	LLPH	LMNB1	LMNB2	LMO7	LNPEP	LONP1	LONP2	LOXL4	LPGAT1	LPIN1	LPIN2	LPP	LRCH1	LRCH3	LRP12	LRPPRC	LRRC16A	LRRC28	LRRC41	LRRC45	LRRC47	LRRC58	LRRC59	LRRC8D	LRRFIP1	LRRFIP2	LRRK2	LSAMP	LSG1	LSM10	LSM14A	LSM14B	LSM4	LSM5	LSM6	LSMD1	LTA4H	LTBR	LTN1	LTV1	LUC7L	LUZP1	LYPD1	LYPLA2	LYPLAL1	LYRM1	LYRM7	LYSMD2	LYSMD3	LYST	LZIC	LZTFL1	LZTS2	M6PR	MAD1L1	MAD2L1	MAD2L2	MAEA	MAF1	MAFF	MAGEA1	MAGEA6	MAGED1	MAGED2	MAGEF1	MAGOH	MAGOHB	MAGT1	MAK16	MALT1	MAN1A2	MAN2C1	MANBAL	MAP2K2	MAP2K3	MAP2K4	MAP2K7	MAP3K1	MAP3K11	MAP3K13	MAP3K7	MAP4	MAP4K3	MAP4K4	MAP4K5	MAP7D1	MAP7D3	MAP9	MAPK1	MAPK14	MAPK1IP1L	MAPK6	MAPKAP1	MAPKAPK2	MAPRE1	MAPRE2	MARCH6	MARCH7	MARCKSL1	MARK2	MARK3	MARS	MASTL	MAVS	MAX	MAZ	MBD2	MBNL1	MBNL2	MBOAT2	MBOAT7	MBTPS1	MBTPS2	MCAM	MCAT	MCC	MCCC2	MCF2L	MCL1	MCM10	MCM3	MCM3AP	MCM4	MCM5	MCM7	MCOLN1	MCOLN3	MCRS1	MCTP1	MCTS1	MDC1	MDFIC	MDH2	MDM2	MDM4	MDN1	ME2	MEA1	MEAF6	MECP2	MECR	MED1	MED11	MED17	MED18	MED19	MED24	MED25	MED27	MED28	MED29	MED31	MED6	MED7	MED8	MEF2D	MEGF8	MEGF9	MEIS2	MELK	MESDC2	METAP1	METTL13	METTL14	METTL2A	METTL2B	METTL3	METTL5	METTL6	METTL8	METTL9	MFAP1	MFAP2	MFAP3L	MFF	MFGE8	MFHAS1	MFN1	MFN2	MFSD10	MFSD3	MGA	MGAT2	MGAT4B	MGAT5	MGMT	MGRN1	MIDN	MIER1	MINPP1	MIPOL1	MIR3916	MIS12	MITF	MKI67	MKKS	MKL2	MKLN1	MKNK2	MKRN2	MLANA	MLEC	MLH1	MLKL	MLLT10	MLLT6	MLPH	MLST8	MLX	MLXIP	MMAB	MME	MMP16	MMP17	MNAT1	MND1	MNS1	MON1B	MORC3	MORF4L2	MOSPD1	MOSPD2	MOSPD3	MPDU1	MPG	MPHOSPH6	MPHOSPH9	MPP5	MPPE1	MPRIP	MPV17	MPZL1	MRE11A	MRFAP1	MRP63	MRPL1	MRPL11	MRPL12	MRPL13	MRPL18	MRPL19	MRPL2	MRPL20	MRPL23	MRPL24	MRPL27	MRPL28	MRPL3	MRPL32	MRPL34	MRPL36	MRPL40	MRPL42	MRPL43	MRPL44	MRPL47	MRPL48	MRPL50	MRPL51	MRPL52	MRPL54	MRPS14	MRPS16	MRPS18A	MRPS18B	MRPS18C	MRPS21	MRPS23	MRPS24	MRPS26	MRPS31	MRPS33	MRPS34	MRPS9	MSH2	MSH3	MSH6	MSI2	MSL1	MSL3	MTA3	MTCH2	MTERF	MTERFD2	MTFMT	MTFR1	MTHFD1	MTIF2	MTMR12	MTMR14	MTMR2	MTMR4	MTMR6	MTPN	MTR	MTRF1	MTRF1L	MTUS1	MTX1	MTX2	MUM1	MUT	MX1	MXI1	MYBBP1A	MYBL1	MYBL2	MYC	MYCBP	MYCBP2	MYEF2	MYH9	MYL6B	MYNN	MYO10	MYO18A	MYO19	MYO1B	MYO1C	MYO1E	MYO5A	MYO6	MYO9B	MYSM1	MZT2A	N4BP1	N4BP2	N6AMT1	NAA10	NAA25	NAA35	NAA38	NAA50	NAB1	NAB2	NACC1	NAGA	NANP	NANS	NAP1L4	NAPG	NARF	NARFL	NARG2	NASP	NAT10	NAV1	NAV2	NBAS	NBEA	NBL1	NBPF1	NBR1	NCAM1	NCAPD2	NCAPD3	NCAPG2	NCAPH	NCBP1	NCK1	NCK2	NCKAP1	NCL	NCLN	NCOA4	NCOA6	NCOA7	NCS1	NDE1	NDN	NDUFA10	NDUFA9	NDUFAF1	NDUFAF3	NDUFB10	NDUFB6	NDUFS1	NDUFS3	NDUFS7	NDUFS8	NDUFV1	NEAT1	NECAP2	NEDD1	NEDD4	NEDD4L	NEDD9	NEIL2	NEK1	NEK6	NEK7	NENF	NES	NETO2	NF1	NF2	NFAT5	NFATC2	NFATC2IP	NFE2L1	NFIB	NFIX	NFKB1	NFKBIA	NFKBIB	NFKBIE	NFKBIL1	NFKBIZ	NFX1	NFYB	NFYC	NGFR	NGRN	NHLRC2	NHLRC3	NHP2L1	NIF3L1	NIN	NIP7	NIPAL3	NIPBL	NIT1	NIT2	NKAP	NKIRAS1	NKIRAS2	NKRF	NKTR	NLGN1	NLN	NMB	NMD3	NME1	NME1-NME2	NME4	NMNAT1	NNT	NOB1	NOC3L	NOL10	NOL11	NOL12	NOL7	NOL8	NOL9	NOLC1	NOM1	NOP14	NOP16	NOP2	NOP58	NOSIP	NOTCH2NL	NOV	NPAS1	NPAT	NPEPPS	NPHP3	NPM3	NPRL2	NPRL3	NPTN	NPW	NR1D2	NR1H2	NR2F6	NRAS	NRBF2	NRCAM	NRD1	NRIP1	NRM	NRP2	NSD1	NSDHL	NSF	NSFL1C	NSMAF	NSMCE1	NSUN2	NSUN3	NSUN5	NT5DC1	NT5DC2	NTAN1	NTHL1	NTM	NUB1	NUBP2	NUCB1	NUCKS1	NUDC	NUDCD1	NUDCD2	NUDT1	NUDT14	NUDT16	NUDT17	NUDT21	NUDT3	NUDT4	NUDT5	NUF2	NUFIP1	NUFIP2	NUMA1	NUMB	NUP107	NUP133	NUP153	NUP155	NUP214	NUP50	NUP54	NUP62	NUP88	NUP93	NUPL1	NVL	NXT1	OAT	OAZ2	OBSL1	ODF2	ODF2L	OFD1	OGFOD1	OGFR	OGT	OLA1	OMA1	OPA1	OPA3	OPN3	ORAI1	ORAI2	ORC2	ORC3	ORC4	ORC5	ORC6	OSBP	OSBPL11	OSBPL1A	OSBPL2	OSBPL3	OSBPL6	OSBPL9	OSGIN1	OSTF1	OSTM1	OTUB1	OTUD4	OTUD6B	OTUD7B	OXA1L	OXCT1	OXNAD1	OXR1	OXSR1	P4HA1	PA2G4	PAAF1	PABPC4	PABPN1	PAF1	PAFAH1B1	PAFAH1B2	PAFAH1B3	PAG1	PAICS	PAIP1	PAK1	PAK1IP1	PAK2	PAM16	PANK3	PANX1	PAPD4	PAPSS2	PARL	PARN	PARP1	PARP2	PARP4	PARVA	PARVB	PATL1	PAWR	PAX3	PBK	PCBD1	PCBP1	PCBP4	PCDH1	PCDH7	PCDH9	PCDHGC3	PCF11	PCID2	PCIF1	PCM1	PCMTD1	PCMTD2	PCNA	PCNP	PCNT	PCSK2	PCSK7	PCYT1A	PCYT2	PDAP1	PDCD11	PDCD2	PDCD6IP	PDCD7	PDDC1	PDE4DIP	PDE6D	PDGFA	PDGFD	PDHA1	PDHX	PDLIM2	PDLIM4	PDLIM7	PDPK1	PDRG1	PDS5A	PDS5B	PDXDC1	PDXK	PDZD11	PEA15	PEAK1	PEF1	PELO	PELP1	PEMT	PEPD	PER3	PEX1	PEX11B	PEX13	PEX16	PEX2	PEX26	PFDN6	PFKFB3	PFKFB4	PFKM	PFKP	PGAM1	PGAP2	PGBD1	PGK1	PGLS	PGM1	PGM2	PGM3	PGP	PGPEP1	PGRMC1	PHACTR1	PHACTR4	PHB	PHB2	PHC2	PHF10	PHF20L1	PHF21A	PHF23	PHF5A	PHF6	PHGDH	PHIP	PHKB	PHKG2	PHLDA1	PHRF1	PHTF1	PHTF2	PI4KA	PI4KB	PIAS2	PIAS4	PIBF1	PICALM	PIF1	PIGC	PIGH	PIGM	PIGP	PIGS	PIH1D1	PIK3C2A	PIK3C3	PIK3CA	PIK3R2	PIK3R3	PIKFYVE	PIM3	PIN1	PINX1	PIP4K2A	PIP4K2B	PIP5K1A	PITPNA	PITPNB	PITPNC1	PKD2	PKMYT1	PKN1	PKP4	PLA1A	PLA2G12A	PLA2G15	PLAA	PLAT	PLCB1	PLCB4	PLCG1	PLEC	PLEKHA1	PLEKHA5	PLEKHH2	PLEKHJ1	PLEKHM2	PLK1	PLK1S1	PLK4	PLOD1	PLOD2	PLOD3	PLP1	PLRG1	PLS3	PLSCR1	PLXNB2	PLXNC1	PMM1	PMM2	PMP22	PMPCA	PMPCB	PMS1	PMS2	PNKP	PNN	PNP	PNPLA6	PNPLA8	PNPT1	POC5	POFUT1	POGK	POGZ	POLA1	POLD2	POLD3	POLDIP2	POLDIP3	POLE3	POLG	POLK	POLR1A	POLR1B	POLR1C	POLR1D	POLR1E	POLR2A	POLR2B	POLR2C	POLR2D	POLR2E	POLR2G	POLR2H	POLR3A	POLR3C	POLR3D	POLR3H	POLRMT	POM121C	POMGNT1	POP1	POP4	POP5	POP7	POPDC3	POR	POU2F1	POU3F2	PPAPDC1A	PPAT	PPCDC	PPDPF	PPFIBP1	PPHLN1	PPIA	PPID	PPIE	PPIG	PPIL1	PPIL2	PPIP5K2	PPM1A	PPM1D	PPM1G	PPM1K	PPM1N	PPME1	PPP1CC	PPP1R10	PPP1R11	PPP1R12A	PPP1R15A	PPP1R2	PPP1R7	PPP2CA	PPP2CB	PPP2R2A	PPP2R3A	PPP2R3C	PPP2R4	PPP2R5A	PPP2R5C	PPP2R5D	PPP2R5E	PPP3CA	PPP4R1	PPP6R1	PPP6R2	PPT2	PQLC2	PQLC3	PRAF2	PRC1	PRCC	PRDM2	PRDX5	PRDX6	PRELID1	PREPL	PRIM1	PRKAA1	PRKAG1	PRKAR2A	PRKAR2B	PRKCD	PRKCI	PRKCSH	PRKD3	PRKDC	PRKRIR	PRMT1	PRMT2	PRMT5	PRNP	PRPF18	PRPF19	PRPF3	PRPF31	PRPF38A	PRPF38B	PRPF39	PRPF4	PRPF40B	PRPF4B	PRPF6	PRPS2	PRPSAP1	PRPSAP2	PRR13	PRR3	PRR4	PRR7	PRRC1	PRRT3	PRSS23	PSAT1	PSIP1	PSMA2	PSMA3	PSMA5	PSMA6	PSMB2	PSMB7	PSMC1	PSMC2	PSMC3	PSMC3IP	PSMC4	PSMC5	PSMC6	PSMD1	PSMD11	PSMD12	PSMD13	PSMD14	PSMD2	PSMD3	PSMD5	PSME4	PSMF1	PSMG2	PSMG3	PSRC1	PTAR1	PTBP1	PTER	PTGES2	PTGES3	PTGFRN	PTK2	PTK7	PTMA	PTMS	PTOV1	PTP4A1	PTP4A2	PTPLA	PTPN1	PTPN11	PTPN12	PTPN14	PTPN2	PTPN9	PTPRA	PTPRG	PTPRM	PTPRS	PTPRZ1	PTRF	PTRH1	PTS	PUF60	PUM1	PURA	PURB	PUS3	PVRL2	PVRL3	PWP2	PXMP2	PXMP4	PXN	PYCARD	PYGL	QARS	QKI	QPCT	QRICH1	QSER1	QSOX1	RAB10	RAB11B	RAB11FIP1	RAB14	RAB17	RAB1B	RAB21	RAB27A	RAB2A	RAB2B	RAB31	RAB32	RAB34	RAB35	RAB38	RAB3GAP1	RAB3GAP2	RAB4B	RAB5A	RAB5C	RAB6A	RAB7A	RAB7L1	RAB8A	RAB8B	RABAC1	RABEP2	RABEPK	RABGAP1	RABGAP1L	RABIF	RABL5	RAC1	RACGAP1	RAD1	RAD17	RAD18	RAD21	RAD23B	RAD51	RAD51AP1	RAD51C	RAD54L2	RAD9A	RAE1	RAI1	RAI14	RALA	RALBP1	RALGAPB	RALGPS2	RALY	RAMP1	RAMP2	RAN	RANBP6	RANBP9	RANGAP1	RAP1A	RAP1B	RAP2A	RAP2B	RARG	RARS	RARS2	RASA1	RASA2	RASA3	RASAL2	RASGRF1	RASIP1	RASSF1	RASSF3	RB1	RB1CC1	RBAK	RBBP4	RBBP5	RBBP6	RBBP7	RBBP8	RBBP9	RBCK1	RBFA	RBFOX2	RBL1	RBL2	RBM12	RBM18	RBM19	RBM22	RBM23	RBM25	RBM26	RBM28	RBM41	RBM42	RBM5	RBM6	RBMS1	RBMX2	RBPMS	RCAN1	RCAN3	RCC1	RCHY1	RCN3	RCOR1	RCOR3	RDH14	RDX	REEP3	REEP4	REL	RER1	RERE	REST	REV1	REXO1	RFC1	RFC2	RFC3	RFC4	RFC5	RFTN1	RFWD2	RFWD3	RFX5	RFXANK	RGL2	RGS10	RGS5	RHBDF1	RHOBTB2	RHOJ	RHOQ	RHOT2	RIC8A	RIC8B	RIF1	RIMKLB	RING1	RIOK1	RIOK2	RIOK3	RIPK1	RIPK4	RLIM	RMI1	RMND5A	RNASEH1	RNASEH2A	RND3	RNF10	RNF111	RNF115	RNF126	RNF14	RNF145	RNF157	RNF167	RNF168	RNF187	RNF19A	RNF20	RNF214	RNF216	RNF219	RNF24	RNF25	RNF26	RNF34	RNF40	RNF6	RNGTT	RNMT	RNPS1	ROBO1	ROCK1	ROCK2	ROGDI	ROPN1	ROPN1B	RP9	RPA2	RPAP2	RPE	RPF1	RPF2	RPGRIP1L	RPIA	RPL13AP5	RPL17	RPL18A	RPL18AP3	RPL21	RPL22	RPL26L1	RPL3	RPL36A	RPL39L	RPL7L1	RPL8	RPL9	RPLP2	RPP14	RPP21	RPP25	RPP30	RPP38	RPP40	RPRD1A	RPRD1B	RPRD2	RPS19BP1	RPS2	RPS23	RPS26	RPS27	RPS3A	RPS5	RPS6KA2	RPS6KA3	RPS6KA5	RPS6KB2	RPS6KC1	RPSA	RQCD1	RRAGA	RRAGB	RRAGC	RRAGD	RRAS	RRM1	RRM2	RRM2B	RRN3	RRP1	RRP12	RRP15	RRP36	RRP8	RRP9	RRS1	RSBN1	RSBN1L	RSPRY1	RSRC2	RTF1	RTKN	RTN3	RUFY1	RUFY2	RUFY3	RUNX1	RUNX3	RUSC1	RUVBL1	RUVBL2	RWDD2B	RWDD4	RXRB	RYBP	S100A16	S100PBP	SAAL1	SACM1L	SAE1	SAMD4A	SAMD4B	SAMD8	SAMM50	SAP30BP	SAR1A	SAR1B	SART1	SART3	SASH1	SASS6	SAT1	SAV1	SCAF1	SCAMP2	SCAMP3	SCAPER	SCARB1	SCCPDH	SCD	SCLT1	SCML1	SCML4	SCO1	SCOC	SCRN1	SCYL2	SDAD1	SDC3	SDC4	SDCBP	SDCCAG3	SDCCAG8	SDF2	SDF4	SDHAF2	SDHC	SDR39U1	SEC13	SEC22B	SEC23B	SEC23IP	SEC31A	SEC61A1	SEC63	SEH1L	SEMA4C	SEMA5A	SENP2	SENP6	SENP7	SEPHS1	SEPHS2	SEPN1	SEPT10	SEPT11	SEPT2	SEPT8	SEPT9	SEPW1	SERBP1	SERINC5	SERP1	SERPINB8	SERPINH1	SERTAD2	SESTD1	SETD3	SETD5	SETD6	SETD7	SETD8	SETDB1	SETX	SEZ6L2	SF1	SF3A1	SF3A2	SF3A3	SF3B2	SF3B3	SF3B5	SFI1	SFRP1	SFSWAP	SFT2D1	SFT2D2	SFXN1	SGTA	SGTB	SH2B3	SH3BP4	SH3BP5	SH3D19	SH3GL1	SH3GLB1	SH3PXD2A	SH3YL1	SHARPIN	SHC4	SHISA5	SHKBP1	SHMT2	SHPRH	SIGIRR	SIGMAR1	SIKE1	SIL1	SIN3A	SIPA1L2	SIRPA	SIRT2	SIRT5	SIRT6	SIVA1	SIX1	SKA1	SKA2	SKA3	SLAIN2	SLBP	SLC12A2	SLC16A1	SLC1A4	SLC1A5	SLC24A5	SLC25A1	SLC25A11	SLC25A13	SLC25A17	SLC25A19	SLC25A24	SLC25A26	SLC25A3	SLC25A36	SLC25A37	SLC25A4	SLC25A46	SLC25A5	SLC26A2	SLC26A6	SLC30A1	SLC30A7	SLC30A9	SLC31A1	SLC33A1	SLC35A2	SLC35A4	SLC35B4	SLC35C2	SLC35E1	SLC35E3	SLC38A1	SLC38A10	SLC38A2	SLC38A7	SLC39A1	SLC39A14	SLC39A7	SLC41A1	SLC43A3	SLC44A1	SLC44A2	SLC4A1AP	SLC4A2	SLC6A8	SLC7A1	SLC7A11	SLC7A5	SLC7A8	SLC9A3R1	SLCO4A1	SLFN12	SLK	SLMAP	SLTM	SLU7	SMAD2	SMAD3	SMAD4	SMAD5	SMAP2	SMARCA1	SMARCA2	SMARCA4	SMARCAD1	SMARCC2	SMARCD1	SMARCD2	SMC1A	SMC2	SMC3	SMC4	SMC5	SMC6	SMCHD1	SMEK1	SMEK2	SMG1	SMG5	SMG7	SMNDC1	SMS	SMTN	SMU1	SMUG1	SMYD2	SMYD3	SNAPC2	SNAPC3	SNAPC5	SNCA	SND1	SNF8	SNHG1	SNHG3	SNHG8	SNHG9	SNIP1	SNRK	SNRNP200	SNRNP40	SNRNP70	SNRPA	SNRPA1	SNRPB	SNRPB2	SNRPD1	SNRPD2	SNRPD3	SNRPF	SNRPG	SNTB2	SNW1	SNX1	SNX10	SNX13	SNX17	SNX2	SNX27	SNX5	SNX7	SNX8	SOAT1	SOBP	SOCS5	SOCS6	SORBS2	SORBS3	SORT1	SOS1	SOS2	SOX10	SOX2	SOX5	SOX6	SP1	SPA17	SPAG16	SPAG7	SPAST	SPATA13	SPATS2	SPATS2L	SPECC1	SPEN	SPESP1	SPG11	SPG21	SPHK1	SPICE1	SPOCD1	SPON2	SPPL2A	SPR	SPRED1	SPRY4	SPSB3	SPTAN1	SPTBN1	SPTLC1	SPTLC2	SPTY2D1	SQSTM1	SRBD1	SREBF2	SREK1	SREK1IP1	SRF	SRFBP1	SRGAP1	SRGAP2	SRI	SRM	SRP54	SRP72	SRPK1	SRPK2	SRPR	SRPX	SRRM2	SRRT	SRSF1	SRSF10	SRSF2	SRSF3	SRSF4	SRSF6	SRSF7	SS18	SSBP1	SSFA2	SSH1	SSRP1	SSSCA1	SSX2IP	ST3GAL5	ST3GAL6	ST6GALNAC2	STAG1	STAG2	STAG3L4	STAM	STAM2	STAMBP	STAMBPL1	STARD3	STARD3NL	STARD7	STAT1	STAT2	STAT6	STAU1	STAU2	STIM2	STIP1	STK10	STK16	STK17A	STK24	STK25	STK3	STK38	STK38L	STK4	STMN1	STOM	STOML2	STRA13	STRADB	STRAP	STRBP	STRN	STT3A	STT3B	STUB1	STX10	STX12	STX16	STX17	STX18	STX2	STX4	STX6	STXBP1	STXBP6	STYXL1	SUCLA2	SUCLG1	SUDS3	SUGP1	SUGT1	SUMO3	SUN2	SUPT3H	SUPT4H1	SUPT5H	SUPT6H	SUPT7L	SURF1	SURF2	SURF4	SUV39H2	SUV420H1	SUZ12	SVIL	SVIP	SYMPK	SYNE1	SYNGR1	SYNGR2	SYNJ2BP	SYNM	SYNRG	SYS1	SYT11	SYT14	SYTL2	TAB2	TACC1	TACO1	TADA2A	TADA3	TAF1	TAF11	TAF12	TAF13	TAF15	TAF1B	TAF1D	TAF2	TAF3	TAF5	TAF7	TAF8	TAGLN2	TANC1	TAOK1	TAOK2	TAP2	TARDBP	TARS2	TARSL2	TASP1	TBC1D1	TBC1D14	TBC1D15	TBC1D16	TBC1D17	TBC1D22A	TBC1D23	TBC1D4	TBC1D5	TBC1D8B	TBC1D9B	TBCD	TBCE	TBK1	TBL3	TBPL1	TBRG1	TBRG4	TBX2	TBX3	TCEA2	TCEAL3	TCEB3	TCERG1	TCF12	TCF3	TCF7L2	TCHP	TCOF1	TCP1	TCTA	TDP1	TDRD3	TDRD7	TEAD1	TECR	TERF2	TET1	TEX10	TEX264	TFAM	TFAP2A	TFAP2C	TFB2M	TFCP2	TFDP2	TFIP11	TFPT	TFRC	TGDS	TGFA	TGFB1I1	TGFBI	TGFBR1	TGFBR2	TGFBRAP1	TGIF2	TGOLN2	TGS1	THAP1	THAP11	THAP6	THAP7	THBS2	THG1L	THOC1	THOC5	THOC6	THOP1	THRA	THRAP3	THUMPD2	THUMPD3	THYN1	TIA1	TIAL1	TIAM1	TIMM10	TIMM17B	TIMM22	TIMM23	TIMM8A	TIMM9	TIMP2	TINF2	TIPIN	TIPRL	TJP1	TLCD1	TLE1	TLE3	TLE4	TLK1	TLK2	TM2D2	TM4SF1	TM7SF3	TM9SF1	TM9SF3	TM9SF4	TMBIM1	TMED2	TMED3	TMED8	TMED9	TMEM101	TMEM106B	TMEM107	TMEM109	TMEM11	TMEM115	TMEM120A	TMEM123	TMEM126A	TMEM161A	TMEM161B	TMEM165	TMEM18	TMEM181	TMEM183A	TMEM184C	TMEM186	TMEM189	TMEM199	TMEM2	TMEM206	TMEM208	TMEM214	TMEM219	TMEM223	TMEM229B	TMEM30A	TMEM33	TMEM41B	TMEM43	TMEM50B	TMEM55B	TMEM57	TMEM60	TMEM87A	TMEM87B	TMF1	TMOD2	TMOD3	TMPO	TMTC2	TMTC4	TMX2	TNFAIP1	TNFRSF14	TNFRSF19	TNFRSF1A	TNIK	TNIP1	TNIP2	TNKS	TNKS2	TNPO1	TNPO3	TNS3	TOB2	TOM1L1	TOMM20	TOMM22	TOMM5	TOMM70A	TOP1	TOP2B	TOPBP1	TOPORS	TOR1AIP2	TP53	TP53BP1	TP53BP2	TP53RK	TPBG	TPD52	TPD52L2	TPM1	TPM4	TPMT	TPP2	TPRKB	TPX2	TRA2A	TRA2B	TRABD	TRAF3IP1	TRAF3IP2	TRAF4	TRAF7	TRAK2	TRAM2	TRAP1	TRAPPC10	TRAPPC2L	TRAPPC3	TRAPPC4	TRAPPC5	TRAPPC6A	TRAPPC6B	TRAPPC8	TREX1	TRIB1	TRIM11	TRIM13	TRIM24	TRIM25	TRIM27	TRIM28	TRIM33	TRIM37	TRIM4	TRIM41	TRIM44	TRIM47	TRIM9	TRIOBP	TRIP12	TRIP4	TRMT1	TRMT11	TRMT6	TRMT61A	TRMT61B	TRMU	TRNT1	TROAP	TRPC4AP	TRPM1	TRPT1	TRPV2	TRUB1	TRUB2	TSC22D2	TSC22D4	TSEN34	TSEN54	TSG101	TSHZ1	TSN	TSNAX	TSPAN14	TSPAN31	TSPAN7	TSPO	TSPYL2	TSR1	TSSC1	TSSC4	TSTA3	TSTD2	TTC13	TTC14	TTC17	TTC31	TTC37	TTC39C	TTF1	TTF2	TTLL1	TTLL12	TTLL7	TTPAL	TTYH2	TUBA1A	TUBB2A	TUBB6	TUBG1	TUBGCP4	TUFM	TUG1	TULP3	TULP4	TUSC2	TWF1	TWIST1	TXLNA	TXLNG	TXNDC12	TXNDC17	TXNIP	TXNL1	TYK2	TYMP	TYMS	TYW3	U2AF1	U2AF2	UAP1	UBA1	UBA2	UBA3	UBA5	UBAC1	UBAC2	UBAP1	UBAP2	UBE2D1	UBE2D2	UBE2D3	UBE2E1	UBE2F	UBE2G2	UBE2H	UBE2J2	UBE2K	UBE2M	UBE2N	UBE2Q1	UBE2S	UBE2V1	UBE2W	UBE3A	UBE3B	UBE3C	UBE4A	UBE4B	UBFD1	UBL3	UBL4A	UBLCP1	UBN1	UBP1	UBQLN1	UBR1	UBR2	UBR3	UBR4	UBR5	UBR7	UBTF	UBXN1	UBXN2A	UBXN6	UBXN7	UBXN8	UCK1	UCK2	UEVLD	UFSP2	UGDH	UGGT1	UGGT2	UGP2	UHMK1	UHRF1BP1L	UHRF2	UIMC1	UNC45A	UNG	UNK	UPF2	UPF3B	UPP1	UQCRQ	URM1	UROD	UROS	USE1	USF2	USP1	USP12	USP13	USP15	USP22	USP3	USP32	USP33	USP34	USP36	USP37	USP39	USP4	USP47	USP48	USP5	USP53	USP6NL	USP7	USP8	USP9X	USPL1	UTP11L	UTP14A	UTP18	UTP20	UTP23	UTP3	UTP6	UTRN	UVRAG	UXS1	UXT	VAC14	VAMP3	VAMP4	VAMP5	VANGL1	VAPB	VASP	VAT1	VBP1	VCL	VCP	VCPIP1	VDAC1	VDAC3	VEGFA	VEGFB	VEPH1	VEZF1	VEZT	VGLL4	VKORC1L1	VMA21	VPS13A	VPS13C	VPS16	VPS25	VPS33A	VPS37B	VPS41	VPS45	VPS4A	VPS52	VPS53	VPS72	VRK1	VRK2	VRK3	VTA1	VTI1A	WAC	WAPAL	WARS	WARS2	WASL	WBP2	WDFY1	WDFY2	WDR1	WDR12	WDR13	WDR26	WDR3	WDR33	WDR34	WDR35	WDR4	WDR41	WDR43	WDR44	WDR46	WDR48	WDR53	WDR54	WDR55	WDR60	WDR61	WDR70	WDR73	WDR74	WDR75	WDR77	WDR82	WDR83	WDR89	WHSC1	WHSC1L1	WIBG	WIPF1	WIPF2	WIPI2	WNK1	WNK4	WRB	WRN	WRNIP1	WSB2	WTAP	WWOX	WWP1	XAB2	XBP1	XIAP	XIST	XPA	XPNPEP3	XPO6	XPO7	XPOT	XPR1	XRCC1	XRCC2	XRCC3	XRCC4	XRCC6BP1	YAP1	YARS	YBX1	YDJC	YIF1A	YIF1B	YIPF2	YIPF3	YIPF4	YIPF5	YKT6	YME1L1	YTHDC1	YTHDF2	YTHDF3	YWHAB	YWHAG	YWHAH	YY1	YY1AP1	ZADH2	ZBED6	ZBTB1	ZBTB10	ZBTB11	ZBTB2	ZBTB24	ZBTB37	ZBTB38	ZBTB41	ZBTB7A	ZBTB8OS	ZC3H11A	ZC3H13	ZC3H14	ZC3H18	ZC3H4	ZC3H6	ZC3H7A	ZC3HAV1	ZC3HC1	ZCCHC11	ZCCHC14	ZCCHC6	ZCCHC7	ZCCHC8	ZCWPW1	ZDHHC12	ZDHHC16	ZDHHC17	ZDHHC21	ZDHHC3	ZDHHC4	ZDHHC5	ZDHHC6	ZEB2	ZFAND1	ZFAND3	ZFAND5	ZFC3H1	ZFHX3	ZFP36L2	ZFP90	ZFP91	ZFR	ZFX	ZFYVE16	ZFYVE21	ZHX1	ZKSCAN1	ZMAT2	ZMAT5	ZMIZ1	ZMPSTE24	ZMYM4	ZMYM5	ZMYND11	ZMYND8	ZNF143	ZNF146	ZNF148	ZNF160	ZNF181	ZNF184	ZNF195	ZNF197	ZNF217	ZNF22	ZNF226	ZNF234	ZNF259	ZNF260	ZNF274	ZNF276	ZNF280D	ZNF281	ZNF292	ZNF302	ZNF318	ZNF32	ZNF326	ZNF330	ZNF35	ZNF354A	ZNF37A	ZNF37BP	ZNF394	ZNF451	ZNF462	ZNF503	ZNF507	ZNF511	ZNF512B	ZNF518B	ZNF528	ZNF532	ZNF562	ZNF567	ZNF576	ZNF580	ZNF583	ZNF593	ZNF600	ZNF622	ZNF638	ZNF639	ZNF644	ZNF652	ZNF654	ZNF655	ZNF689	ZNF692	ZNF704	ZNF706	ZNF75A	ZNF770	ZNF771	ZNF800	ZNF827	ZNF83	ZNFX1	ZNHIT6	ZRANB1	ZRANB2	ZRSR2	ZUFSP	ZW10	ZWILCH	ZYG11B	ZYX	ZZZ3
MM057_SOX10-KD Drop-seq	E2F6_extended (3688g)	AAAS	AAK1	AAMP	AARS	AARS2	AASDH	AASDHPPT	AATF	ABCA5	ABCC5	ABCD3	ABCE1	ABCF2	ABCF3	ABHD10	ABHD12	ABHD14A	ABHD5	ABI2	ABL2	ABR	ABT1	ACAA1	ACAA2	ACAD9	ACAP2	ACAT2	ACBD5	ACBD6	ACER3	ACLY	ACO2	ACOT13	ACOT2	ACOT7	ACOT9	ACOX1	ACP1	ACP6	ACSF3	ACSL1	ACSL3	ACSS2	ACTL6A	ACTN4	ACTR1A	ACTR1B	ACTR3	ACTR6	ACYP1	ACYP2	ADA	ADAM10	ADAM15	ADAM17	ADAR	ADAT1	ADCK3	ADCY1	ADD1	ADIPOR2	ADK	ADNP	ADPGK	ADPRHL2	ADRM1	ADSS	AFF4	AFG3L1P	AGAP1	AGAP3	AGL	AGPAT1	AGPAT5	AGPAT6	AGTRAP	AHCTF1	AHNAK	AHSA1	AIFM1	AIG1	AIMP2	AIP	AK2	AK3	AK4	AKAP1	AKAP10	AKAP12	AKAP13	AKAP8	AKIRIN1	AKIRIN2	AKR1A1	AKR7A2	AKT1	ALAS1	ALCAM	ALDH16A1	ALDH5A1	ALDH6A1	ALDOA	ALG1	ALG11	ALG13	ALG2	ALG3	ALG5	ALG8	ALKBH2	ALKBH5	ALKBH8	ALX1	AMD1	AMMECR1	AMOTL1	AMZ2	ANAPC16	ANAPC4	ANGEL2	ANKFY1	ANKH	ANKLE2	ANKRD10	ANKRD13A	ANKRD17	ANKRD26	ANKRD28	ANKRD32	ANKRD39	ANKRD40	ANO6	ANP32B	ANTXR1	ANXA5	ANXA7	AP1AR	AP1G1	AP1G2	AP1M1	AP1S1	AP1S2	AP2A1	AP2A2	AP2B1	AP2M1	AP2S1	AP3B1	AP3S1	APEH	APEX2	APH1A	API5	APOL6	APOO	APOOL	APPL2	APTX	AQR	ARAP3	ARCN1	ARF1	ARF3	ARF4	ARF5	ARF6	ARFGAP2	ARFGAP3	ARFGEF1	ARGLU1	ARHGAP10	ARHGAP18	ARHGAP21	ARHGAP31	ARHGAP5	ARHGDIA	ARHGEF10	ARHGEF11	ARHGEF12	ARHGEF2	ARHGEF40	ARHGEF7	ARID1A	ARID4A	ARIH1	ARL1	ARL13B	ARL16	ARL2	ARL4A	ARL5A	ARL5B	ARL6IP6	ARL8B	ARMC1	ARMC6	ARMC8	ARMC9	ARMCX3	ARPC1A	ARPC1B	ARPC2	ARPC3	ARPC4	ARPC5	ARPC5L	ARPP19	ARRB2	ARRDC4	ARV1	ASAH1	ASAP1	ASB8	ASB9	ASCC2	ASCC3	ASF1A	ASF1B	ASH2L	ASNA1	ASNS	ASNSD1	ASPH	ASPSCR1	ASRGL1	ASXL1	ASXL2	ATAD2B	ATAD5	ATE1	ATF4	ATF5	ATF6B	ATF7IP	ATG12	ATG14	ATG5	ATIC	ATL3	ATMIN	ATP11A	ATP11B	ATP1A1	ATP1B1	ATP2A2	ATP2B4	ATP2C1	ATP5C1	ATP5D	ATP5G3	ATP5S	ATP5SL	ATP6AP1	ATP6V0B	ATP6V0D1	ATP6V1A	ATP6V1B2	ATP6V1C1	ATP6V1E1	ATP6V1F	ATP6V1H	ATP8B2	ATR	ATRIP	ATRN	ATXN1	ATXN2L	ATXN7L3B	AURKAIP1	AVEN	AVPI1	AZI2	AZIN1	B3GAT3	B3GNT2	B4GALT2	B4GALT3	B4GALT5	B4GALT6	B4GALT7	BACE1	BACH1	BAG4	BAG5	BAIAP2	BARD1	BAZ1B	BAZ2A	BBS2	BCAP29	BCAP31	BCAS2	BCAS3	BCAT2	BCCIP	BCKDK	BCL2L1	BCL2L13	BCL7A	BCL7B	BCL7C	BCL9	BCLAF1	BDH1	BDP1	BEX2	BFAR	BFSP1	BHLHE40	BHLHE41	BIRC2	BIRC6	BIRC7	BIVM	BLOC1S2	BLVRA	BLVRB	BMP2K	BMS1	BNIP2	BOD1	BPHL	BPNT1	BRAP	BRCA2	BRD3	BRD4	BRD7	BRE	BRF1	BRI3	BRI3BP	BRIP1	BRMS1L	BRPF3	BRWD3	BTAF1	BTBD1	BTBD6	BTBD7	BTF3L4	BTG3	BUB3	BYSL	BZW1	C10orf32	C11orf24	C11orf31	C11orf54	C11orf73	C12orf23	C12orf29	C12orf4	C12orf5	C14orf1	C14orf119	C14orf142	C14orf2	C15orf40	C15orf57	C15orf61	C16orf59	C16orf62	C16orf80	C16orf87	C17orf58	C17orf62	C17orf75	C17orf80	C18orf21	C18orf32	C18orf56	C19orf12	C19orf24	C19orf40	C19orf48	C19orf52	C19orf66	C1D	C1GALT1	C1QBP	C1orf109	C1orf115	C1orf123	C1orf131	C1orf198	C1orf27	C1orf35	C1orf43	C1orf50	C1orf52	C1orf56	C20orf24	C20orf27	C21orf33	C21orf59	C22orf39	C2orf47	C2orf49	C2orf76	C3orf14	C3orf17	C3orf38	C3orf58	C4orf27	C5orf24	C5orf51	C6orf1	C6orf106	C6orf203	C6orf226	C8orf33	C8orf59	C9orf114	C9orf142	C9orf41	C9orf85	CA11	CABIN1	CAD	CADM4	CALM1	CALM3	CAMTA1	CAND1	CANT1	CAP1	CAPG	CAPN3	CAPN7	CAPNS1	CAPZA1	CAPZA2	CARD16	CARS	CARS2	CASC4	CASP7	CASP8AP2	CBL	CBLB	CBR3	CBWD1	CBWD2	CBWD5	CBX4	CBX5	CBX6	CCAR1	CCDC101	CCDC106	CCDC107	CCDC109B	CCDC112	CCDC115	CCDC12	CCDC124	CCDC127	CCDC130	CCDC137	CCDC138	CCDC14	CCDC15	CCDC23	CCDC34	CCDC43	CCDC47	CCDC59	CCDC6	CCDC66	CCDC77	CCDC82	CCDC86	CCDC88A	CCDC90B	CCDC91	CCDC93	CCDC94	CCNA2	CCNB1IP1	CCNB2	CCNC	CCND1	CCNG1	CCNI	CCNL1	CCNL2	CCNT1	CCNT2	CCPG1	CCS	CCT2	CCT4	CCT5	CCT7	CCT8	CD151	CD164	CD276	CD2BP2	CD320	CD36	CD3EAP	CD44	CD47	CD70	CD82	CD9	CD97	CDADC1	CDC123	CDC16	CDC23	CDC25B	CDC27	CDC37	CDC40	CDC42BPB	CDC42EP3	CDC5L	CDC7	CDCA2	CDCA3	CDCA4	CDCA7L	CDIPT	CDK1	CDK11A	CDK11B	CDK12	CDK13	CDK17	CDK19	CDK2AP1	CDK2AP2	CDK4	CDK5	CDK5R1	CDK5RAP1	CDK5RAP2	CDK5RAP3	CDK6	CDK7	CDKAL1	CDKN1A	CDKN1B	CDKN2AIP	CDKN2AIPNL	CDKN2C	CDKN2D	CDS2	CDT1	CDV3	CDYL	CEBPB	CECR7	CELF2	CENPB	CENPBD1	CENPH	CENPJ	CENPK	CENPW	CEP135	CEP170	CEP192	CEP250	CEP350	CEP57	CEP63	CEP68	CEP70	CEP78	CEP97	CETN3	CFL2	CFLAR	CGGBP1	CGRRF1	CHAC2	CHAF1B	CHCHD1	CHCHD10	CHCHD2	CHCHD3	CHCHD5	CHD2	CHD6	CHD7	CHD8	CHD9	CHEK2	CHIC2	CHID1	CHL1	CHM	CHMP1B	CHMP2A	CHMP4B	CHMP5	CHMP7	CHORDC1	CHPF	CHST11	CHSY1	CHTF8	CIB1	CIDECP	CIRBP	CISD2	CISD3	CIT	CITED1	CIZ1	CKAP2	CKAP5	CKLF	CKS1B	CKS2	CLCC1	CLCN3	CLCN7	CLEC11A	CLIC4	CLINT1	CLIP1	CLIP4	CLK1	CLK3	CLN8	CLNS1A	CLOCK	CLPTM1	CLPX	CLSTN1	CLUAP1	CMAS	CMC1	CMPK1	CMTM3	CMTM8	CNDP2	CNIH3	CNOT1	CNOT10	CNOT2	CNOT3	CNOT4	CNP	CNPY4	CNRIP1	CNST	CNTLN	CNTN4	COCH	COG2	COG4	COG6	COIL	COL19A1	COL7A1	COMMD10	COMMD3	COMMD5	COMMD7	COMMD8	COMMD9	COMTD1	COPB1	COPB2	COPE	COPS3	COPS4	COPS6	COPS7A	COQ10B	COQ7	COQ9	CORO1C	COX15	COX7A2	COX7A2L	COX7C	CPEB4	CPN1	CPNE1	CPNE3	CPNE8	CPSF3	CPSF3L	CPT1A	CRABP1	CRBN	CREB1	CREB3	CREBZF	CREG1	CREM	CRIPT	CRK	CRNDE	CROT	CRTC1	CRYAB	CRYZL1	CSE1L	CSGALNACT1	CSGALNACT2	CSK	CSNK1A1	CSNK1D	CSNK1E	CSNK1G2	CSNK1G3	CSNK2A1	CSPP1	CSRP1	CSRP2	CSTB	CSTF1	CSTF2	CSTF3	CTAG2	CTAGE5	CTBP2	CTCF	CTDNEP1	CTDSPL2	CTNNBIP1	CTNNBL1	CTNND1	CTR9	CTSC	CTTNBP2NL	CUEDC2	CUL1	CUL2	CUL3	CUL4B	CUX1	CWC22	CWC25	CWF19L1	CWF19L2	CXorf38	CYB561D2	CYB5A	CYB5R3	CYB5R4	CYCS	CYFIP1	CYHR1	CYLD	CYP20A1	CYP2R1	CYP51A1	CYTH2	DAAM1	DAAM2	DAB2	DAD1	DALRD3	DAP	DAP3	DARS	DAXX	DAZAP1	DBF4	DBNDD1	DBR1	DCAF10	DCAF11	DCAF16	DCAF5	DCBLD2	DCLRE1C	DCP2	DCTN1	DCTN4	DCTN6	DCTPP1	DCUN1D5	DCXR	DDIT3	DDOST	DDR1	DDRGK1	DDT	DDX10	DDX17	DDX19B	DDX3X	DDX41	DDX42	DDX49	DDX50	DDX55	DDX56	DDX59	DECR1	DEDD	DEGS1	DEK	DENND1B	DENND5B	DENR	DERL2	DEXI	DFFA	DFNB31	DGCR14	DGCR6L	DGCR8	DGKD	DGKH	DGUOK	DHCR24	DHCR7	DHODH	DHPS	DHRS12	DHRS3	DHRS7B	DHTKD1	DHX15	DHX30	DHX33	DHX37	DHX40	DHX8	DIAPH2	DICER1	DIDO1	DIP2A	DIXDC1	DKC1	DLAT	DLC1	DLD	DLEU1	DLGAP4	DLL3	DLX1	DMKN	DMTF1	DNAJA3	DNAJB1	DNAJB12	DNAJB14	DNAJB9	DNAJC1	DNAJC10	DNAJC11	DNAJC13	DNAJC17	DNAJC19	DNAJC21	DNAJC25	DNAJC8	DNAJC9	DNASE1L1	DNM1L	DNM2	DNMT1	DNTTIP2	DOCK7	DOHH	DPAGT1	DPCD	DPM1	DPM3	DPP8	DPP9	DPY30	DPYSL2	DRAM2	DRG1	DROSHA	DSCR3	DSG2	DSN1	DSP	DTNBP1	DTYMK	DUS1L	DUS3L	DUSP10	DUSP11	DUSP12	DUSP14	DUSP22	DUSP23	DUSP3	DUSP6	DVL3	DYNC1H1	DYNC1LI2	DYNC2H1	DYNC2LI1	DYNLL1	DYNLL2	DYNLT1	DYRK2	DYRK3	DZIP1	E2F3	E2F6	E2F7	EAPP	EBAG9	EBP	EBPL	ECE1	ECE2	ECHDC2	ECHS1	ECSIT	EDC3	EDEM3	EDNRB	EEA1	EED	EEF1B2	EEF1D	EEF1E1	EFCAB2	EFHD2	EFNB2	EFR3A	EFTUD2	EGLN1	EGR3	EHBP1	EHD1	EHMT2	EID2	EIF1	EIF1AX	EIF2AK1	EIF2AK4	EIF2B2	EIF2S1	EIF2S3	EIF3B	EIF3D	EIF3E	EIF3F	EIF3H	EIF3K	EIF3M	EIF4A3	EIF4E	EIF4E2	EIF4EBP1	EIF4EBP2	EIF4G3	EIF4H	EIF5A	EIF5A2	EIF6	ELAC2	ELAVL1	ELF1	ELF2	ELK3	ELK4	ELMOD2	ELOF1	ELOVL1	ELOVL5	ELOVL6	ELP2	EMB	EMD	EML2	ENAH	ENC1	ENOPH1	ENOSF1	ENOX1	ENOX2	ENTPD4	ENTPD5	ENTPD6	ENY2	EPB41	EPC1	EPC2	EPM2AIP1	EPN1	EPN2	EPS15	EPS15L1	EPS8	ERBB2IP	ERBB3	ERC1	ERCC1	ERCC2	ERCC3	ERCC4	ERCC5	ERF	ERH	ERI3	ERICH1	ERLIN1	ERLIN2	ERO1L	ERO1LB	ERP29	ESCO1	ESYT1	ESYT2	ETAA1	ETFA	ETFDH	ETV3	ETV4	ETV5	EVI5	EWSR1	EXO1	EXOC2	EXOC4	EXOC5	EXOC6	EXOC7	EXOC8	EXOG	EXOSC1	EXOSC10	EXOSC2	EXOSC4	EXOSC5	EXOSC8	EXOSC9	EXT2	EXTL1	EXTL2	EZH1	EZR	FABP5	FADD	FADS1	FAF1	FAF2	FAHD1	FAIM	FAM103A1	FAM104A	FAM104B	FAM105B	FAM118A	FAM118B	FAM120AOS	FAM126A	FAM127A	FAM127B	FAM129A	FAM129B	FAM133B	FAM134B	FAM13B	FAM161A	FAM168B	FAM171B	FAM172A	FAM175B	FAM178A	FAM192A	FAM193A	FAM195A	FAM195B	FAM199X	FAM200B	FAM21A	FAM21C	FAM3C	FAM43A	FAM49B	FAM60A	FAM73A	FAM76B	FAM78B	FAM84B	FAM86DP	FAM8A1	FAM91A1	FAM92A1	FAM96A	FAM98A	FAM98B	FAM98C	FAN1	FANCD2	FANCI	FANCL	FARP1	FARP2	FARSA	FARSB	FASTKD2	FBL	FBXL15	FBXL3	FBXL5	FBXO11	FBXO25	FBXO30	FBXO34	FBXO45	FBXO7	FBXW11	FBXW5	FBXW7	FCHO2	FDX1	FDXR	FECH	FEM1B	FEN1	FERMT2	FGD4	FGFR1	FH	FHOD1	FIBP	FIGNL1	FIP1L1	FIS1	FITM2	FKBP14	FKBP2	FKBP3	FKBP5	FKBP9	FKTN	FLAD1	FLOT1	FLOT2	FLRT3	FLYWCH2	FN3K	FN3KRP	FNBP1	FNBP1L	FNBP4	FNDC3B	FOSL1	FOXC1	FOXK2	FOXN2	FOXRED1	FOXRED2	FRA10AC1	FRMD4B	FRMD8	FRYL	FTSJ1	FUBP1	FUBP3	FUNDC1	FUT8	FXN	FXR2	FYN	FYTTD1	FZD3	G3BP1	G3BP2	G6PC3	G6PD	GABARAP	GABPB2	GADD45B	GAK	GALE	GALK2	GALNS	GALNT11	GALNT2	GAN	GANAB	GANC	GAPVD1	GAR1	GART	GAS7	GAS8	GBA	GCAT	GCHFR	GCLC	GCLM	GCNT2	GDAP1	GDI2	GEMIN5	GEMIN7	GEMIN8	GEN1	GFER	GFM1	GFPT1	GGA1	GGA2	GGCX	GGH	GIGYF2	GINS1	GINS2	GIPC1	GIT1	GIT2	GJC1	GLB1L	GLCE	GLRX3	GLS	GLT8D1	GLTP	GLTSCR2	GLUD1	GLYR1	GMDS	GMPPA	GMPR2	GNA11	GNAI1	GNAI3	GNAQ	GNB2L1	GNB4	GNB5	GNG2	GNG5	GNL1	GNL2	GNPAT	GNPNAT1	GNPTAB	GNS	GOLGA1	GOLGA5	GOLGA8B	GOLM1	GOLPH3	GON4L	GORASP2	GOSR1	GOSR2	GOT1	GOT2	GPAA1	GPATCH2	GPATCH8	GPBP1L1	GPC6	GPD2	GPHN	GPI	GPKOW	GPN2	GPN3	GPR107	GPR137B	GPR180	GPR56	GPRC5B	GPS2	GPSM2	GRB2	GRIPAP1	GRK5	GRPEL1	GRSF1	GSDMD	GSK3B	GSN	GSR	GSS	GSTA4	GSTK1	GSTM3	GSTZ1	GTF2A1	GTF2A2	GTF2B	GTF2E2	GTF2I	GTF3A	GTF3C1	GTF3C3	GTPBP10	GTPBP4	GXYLT1	GYPC	GZF1	H1FX	H2AFY	H3F3A	HABP4	HACL1	HADHB	HAGHL	HAT1	HAUS3	HAUS6	HAUS8	HBP1	HBS1L	HCCS	HCFC1	HDAC1	HDAC2	HDAC3	HDGFRP2	HDGFRP3	HDHD1	HDLBP	HEATR1	HEATR3	HEATR5A	HEBP2	HECTD1	HELLS	HELZ	HERC1	HERC2	HERC2P2	HERC4	HES6	HEY1	HGS	HIATL1	HIBADH	HIGD1A	HINT1	HIPK3	HIST1H1C	HIST1H2AJ	HIST1H2AM	HIST1H4H	HIVEP1	HIVEP3	HJURP	HK1	HK2	HLA-DMB	HLA-DRA	HLA-G	HLA-H	HLA-J	HLTF	HMBOX1	HMBS	HMG20A	HMGA1	HMGA2	HMGCR	HMGCS1	HMGN2	HMGN3	HMGN4	HMGXB3	HMGXB4	HMMR	HMOX2	HN1L	HNRNPA0	HNRNPA3	HNRNPAB	HNRNPC	HNRNPD	HNRNPF	HNRNPH1	HNRNPH3	HNRNPK	HNRNPL	HNRNPM	HNRNPUL2	HOMER3	HOOK2	HOOK3	HOXB2	HOXC8	HOXC9	HPRT1	HPS1	HPS3	HR	HS2ST1	HSCB	HSD17B10	HSD17B4	HSDL1	HSDL2	HSF1	HSP90AB1	HSPA13	HSPA14	HSPA4	HSPA8	HSPA9	HSPB11	HSPD1	HSPE1	HUS1	HUWE1	HYAL2	HYOU1	IAH1	IBTK	ICA1	ICMT	ICT1	ID4	IDE	IDH2	IDH3A	IDH3B	IDH3G	IDS	IFI27L1	IFIT5	IFNAR1	IFNGR2	IFT57	IFT74	IFT81	IGBP1	IGF1	IGF1R	IGF2BP2	IGF2R	IGFBP3	IGSF3	IKBIP	IL13RA1	IL17RC	IL1RAP	IL6R	IL6ST	ILF2	ILF3	ILK	ILKAP	ILVBL	IMMP2L	IMP3	IMP4	IMPA1	IMPDH1	IMPDH2	INCENP	INF2	ING1	ING2	ING5	INO80	INO80C	INO80E	INPP1	INPP4B	INPP5F	INSIG1	INSIG2	INTS10	INTS7	IP6K2	IPO7	IPO9	IQCG	IQGAP3	IRAK4	IRF2	IRF2BP2	IRF4	IRGQ	IRS2	ISCA2	ISG20L2	ISY1	ISYNA1	ITCH	ITFG1	ITGA5	ITGB1BP1	ITGB3	ITGB3BP	ITGB5	ITGB8	ITPK1	ITPKB	ITPR2	ITPR3	ITSN1	ITSN2	IWS1	JAGN1	JAK1	JARID2	JMJD1C	JOSD1	JOSD2	JPH1	JRKL	JUND	KANK1	KAT2A	KATNA1	KATNAL1	KBTBD2	KBTBD6	KBTBD7	KCMF1	KCNMA1	KCTD10	KCTD15	KCTD20	KCTD3	KCTD9	KDELC1	KDELC2	KDELR2	KDELR3	KDM1A	KDM1B	KDM3A	KDM5C	KDSR	KEAP1	KHDRBS1	KHDRBS3	KHSRP	KIAA0020	KIAA0100	KIAA0232	KIAA0319L	KIAA0355	KIAA0391	KIAA0586	KIAA0907	KIAA0947	KIAA1009	KIAA1033	KIAA1109	KIAA1191	KIAA1279	KIAA1429	KIAA1430	KIAA1715	KIAA1841	KIDINS220	KIF13B	KIF14	KIF16B	KIF1B	KIF21A	KIF22	KIF2A	KIF3A	KIF3B	KIF4A	KIFC1	KIFC3	KIRREL	KLC1	KLF12	KLF3	KLF9	KLHDC2	KLHDC3	KLHDC4	KLHL18	KLHL20	KLHL23	KLHL36	KLHL8	KLHL9	KPNA1	KPNA2	KPNA3	KPNA4	KRAS	KRCC1	KRI1	KRIT1	KRR1	KRT10	KRTCAP2	L3MBTL2	L3MBTL3	LAD1	LAGE3	LAMA1	LAMC1	LANCL1	LAP3	LAPTM4B	LARP1B	LARP4B	LARP7	LAS1L	LASP1	LATS1	LBH	LCMT1	LCOR	LCORL	LDHB	LEF1	LEMD3	LENG1	LEPREL1	LEPREL4	LEPROT	LETM1	LGALS8	LGMN	LHFP	LIG1	LIMCH1	LIMD2	LIMS1	LIN52	LIN7B	LIN9	LIX1L	LMNB2	LMO7	LNPEP	LONP1	LONP2	LONRF1	LOXL4	LPCAT2	LRCH1	LRCH3	LRP10	LRRC16A	LRRC28	LRRC41	LRRC45	LRRC47	LRRC58	LRRC59	LRRFIP1	LRRFIP2	LRRK2	LSAMP	LSG1	LSM14B	LSM2	LSM4	LSM5	LSM6	LSM7	LSMD1	LSR	LTBP3	LTBR	LTN1	LTV1	LUC7L	LUZP1	LYAR	LYPLA1	LYPLA2	LYRM1	LYRM7	LYSMD3	LZIC	LZTS2	M6PR	MACF1	MAD1L1	MAD2L1	MAD2L1BP	MAD2L2	MAEA	MAF	MAGEF1	MAGOH	MAGT1	MAK16	MALT1	MAN1A2	MAN1B1	MAN2B2	MANF	MAP1LC3A	MAP1LC3B	MAP1S	MAP2K3	MAP2K7	MAP3K1	MAP3K11	MAP3K13	MAP3K7	MAP4	MAP4K3	MAP7D1	MAP7D2	MAP7D3	MAP9	MAPK1	MAPK14	MAPK1IP1L	MAPK6	MAPKAP1	MAPRE1	MAPRE2	MARCH7	MARCKSL1	MARK3	MARS	MAT2A	MAT2B	MAU2	MAX	MAZ	MBD2	MBD3	MBD4	MBIP	MBNL1	MBNL2	MBOAT2	MBOAT7	MCAM	MCAT	MCC	MCCC2	MCF2L	MCFD2	MCM10	MCM3	MCM4	MCM5	MCM6	MCOLN1	MCOLN3	MCRS1	MCTP1	MDC1	MDM2	MDM4	MDN1	ME2	MEA1	MEAF6	MECP2	MECR	MED11	MED13	MED15	MED17	MED18	MED25	MED27	MED28	MED6	MED7	MEF2D	MEGF9	MEIS2	MELK	MESDC2	METAP1	METTL1	METTL2A	METTL2B	METTL4	METTL5	METTL9	MFAP3L	MFGE8	MFSD10	MFSD3	MFSD5	MGAT1	MGAT5	MGEA5	MGLL	MGMT	MGRN1	MGST3	MICAL3	MIDN	MIER1	MINA	MIPOL1	MIS12	MITD1	MKKS	MKL2	MKLN1	MKRN2	MLF2	MLH1	MLLT10	MLLT3	MLST8	MLX	MMAB	MMADHC	MME	MMGT1	MMP16	MMP17	MMS19	MNAT1	MOCS2	MORC3	MOSPD1	MOSPD2	MOSPD3	MOXD1	MPG	MPHOSPH6	MPHOSPH9	MPP5	MPV17	MR1	MRAS	MRFAP1	MRFAP1L1	MRP63	MRPL1	MRPL11	MRPL12	MRPL14	MRPL15	MRPL17	MRPL18	MRPL20	MRPL22	MRPL23	MRPL24	MRPL32	MRPL34	MRPL35	MRPL36	MRPL37	MRPL39	MRPL40	MRPL44	MRPL45	MRPL50	MRPL51	MRPL52	MRPL54	MRPL9	MRPS14	MRPS15	MRPS18A	MRPS18C	MRPS2	MRPS22	MRPS23	MRPS25	MRPS33	MRPS9	MRS2	MSH2	MSH6	MSL1	MSL3	MSRA	MT1X	MTA3	MTCH2	MTERF	MTERFD2	MTF2	MTFMT	MTFR1	MTHFD1	MTHFD1L	MTMR12	MTMR14	MTMR2	MTMR6	MTR	MTRF1	MTRF1L	MTUS1	MTX1	MTX2	MUM1	MVD	MX1	MXI1	MYBL2	MYC	MYCBP	MYCBP2	MYH9	MYL6	MYL6B	MYLIP	MYO1B	MYO1C	MYO6	MYO9A	MYO9B	MZT1	MZT2A	MZT2B	N4BP1	N4BP2	N6AMT1	NAA10	NAA15	NAA25	NAA35	NAA38	NAA50	NAB1	NAB2	NACC1	NAE1	NAGK	NAMPT	NANP	NANS	NAP1L4	NAPA	NAPG	NARF	NARFL	NARS2	NASP	NAT10	NAT8L	NAV1	NAV2	NBN	NBPF1	NBR1	NCALD	NCAPD2	NCAPD3	NCAPH	NCAPH2	NCBP1	NCEH1	NCK1	NCK2	NCKAP1	NCLN	NCOA4	NCOA7	NCOR2	NCS1	NDC80	NDE1	NDEL1	NDFIP2	NDN	NDUFA10	NDUFA11	NDUFA12	NDUFA5	NDUFA8	NDUFA9	NDUFAB1	NDUFAF1	NDUFAF3	NDUFAF4	NDUFB11	NDUFB2	NDUFB6	NDUFB7	NDUFB8	NDUFS1	NDUFS4	NDUFS5	NDUFS6	NDUFV3	NECAP2	NEDD1	NEDD4	NEDD4L	NEDD9	NEIL2	NEK1	NEK3	NEK4	NEK6	NEK7	NES	NF1	NF2	NFAT5	NFATC2IP	NFIC	NFKB1	NFKBIA	NFKBIB	NFKBIE	NFKBIL1	NFU1	NFYC	NGDN	NGFR	NGLY1	NGRN	NHLRC2	NHP2	NHP2L1	NID1	NIPA2	NIPAL3	NIPSNAP3A	NISCH	NKAP	NKIRAS2	NKRF	NKTR	NLGN1	NMD3	NME1	NME1-NME2	NME3	NMRAL1	NMT1	NNT	NOC3L	NOL3	NOL7	NOL8	NOLC1	NOM1	NONO	NOP14	NOP16	NOP2	NOP56	NOP58	NOSIP	NOTCH2NL	NOV	NPAT	NPB	NPC1	NPC2	NPDC1	NPEPPS	NPHP3	NPM1	NPM3	NPRL2	NPRL3	NPTN	NPW	NR1D2	NR1H2	NR2C2AP	NR2F6	NRBF2	NRCAM	NRD1	NRM	NRN1	NRP1	NRP2	NSD1	NSF	NSMCE4A	NSUN2	NT5C2	NT5DC1	NT5E	NUBP1	NUCB2	NUDC	NUDCD1	NUDCD2	NUDCD3	NUDT14	NUDT16L1	NUDT3	NUDT4	NUDT5	NUDT9	NUFIP2	NUMA1	NUMB	NUP107	NUP155	NUP214	NUP50	NUP54	NUP62	NUP85	NUP88	NUTF2	NVL	NXF1	NXT1	OAT	OAZ2	OBSL1	OCA2	OGT	OIP5	OLFML2B	OMA1	OPA1	OPA3	OPN3	ORAI1	ORAI2	ORC3	ORC4	ORC5	ORMDL1	OSBPL1A	OSBPL2	OSBPL3	OSBPL6	OSBPL8	OSBPL9	OSGIN1	OSTF1	OSTM1	OTUD4	OTUD6B	OXNAD1	OXR1	P4HA1	PAAF1	PABPC1L	PABPC4	PACSIN2	PAFAH1B3	PAG1	PAICS	PAIP1	PAIP2	PAK2	PALB2	PAM16	PANK2	PANK3	PANX1	PAPD4	PAPOLA	PAPSS1	PAPSS2	PARK7	PARN	PARP1	PARP2	PARVA	PATL1	PAWR	PBRM1	PCBP1	PCBP2	PCBP4	PCCB	PCDH1	PCDH9	PCDHB4	PCF11	PCGF3	PCIF1	PCMT1	PCMTD2	PCNA	PCNT	PCSK2	PCSK7	PCYT1A	PCYT2	PDCD11	PDCD6IP	PDCL3	PDE12	PDE4DIP	PDE8A	PDGFA	PDHA1	PDHB	PDHX	PDIA5	PDLIM2	PDLIM4	PDLIM5	PDLIM7	PDP1	PDP2	PDPK1	PDS5A	PDS5B	PDXDC1	PDXK	PDZD11	PDZD8	PEA15	PEF1	PEG10	PELO	PELP1	PEMT	PEPD	PER3	PERP	PES1	PET117	PEX13	PEX16	PEX2	PFDN6	PFKFB3	PFKFB4	PFKL	PFKM	PFKP	PGAM1	PGAP2	PGD	PGK1	PGLS	PGM1	PGM2	PGP	PGRMC1	PGRMC2	PHACTR4	PHB	PHB2	PHF19	PHF20	PHF23	PHF5A	PHF6	PHIP	PHKB	PHKG2	PHLDA3	PHRF1	PHTF1	PHTF2	PI4KA	PI4KB	PIAS1	PIBF1	PICALM	PIGH	PIGK	PIGM	PIGP	PIGQ	PIGX	PIH1D1	PIK3C3	PIK3CA	PIK3R2	PIKFYVE	PIM3	PIN1	PIN4	PIP4K2A	PIP4K2B	PITPNB	PITPNC1	PKD2	PKMYT1	PKN1	PKN2	PLA2G12A	PLA2G15	PLA2G4A	PLAA	PLAT	PLAUR	PLCB4	PLCG1	PLEKHA1	PLEKHA3	PLEKHB2	PLEKHJ1	PLEKHM2	PLEKHO1	PLK4	PLOD2	PLRG1	PLTP	PLXNB2	PLXNC1	PMM1	PMM2	PMP22	PMPCB	PMS2	PMVK	PNMAL1	PNPLA8	PNRC1	PNRC2	POC5	PODXL2	POFUT1	POGLUT1	POGZ	POLB	POLD2	POLD3	POLDIP2	POLDIP3	POLE3	POLE4	POLR1E	POLR2A	POLR2B	POLR2C	POLR2D	POLR2E	POLR2F	POLR2G	POLR2H	POLR2I	POLR2J	POLR3A	POLR3F	POLR3G	POLRMT	POMGNT1	POP1	POP4	POP5	POP7	POPDC3	POR	PPA1	PPA2	PPAP2B	PPAPDC1A	PPCDC	PPCS	PPFIA1	PPFIBP1	PPHLN1	PPIA	PPIC	PPID	PPIG	PPIL1	PPIL2	PPIL4	PPM1A	PPM1D	PPME1	PPP1CA	PPP1CB	PPP1CC	PPP1R11	PPP1R14B	PPP1R15A	PPP1R15B	PPP1R2	PPP1R7	PPP2CA	PPP2CB	PPP2R1A	PPP2R2A	PPP2R3C	PPP2R4	PPP2R5A	PPP2R5C	PPP2R5D	PPP2R5E	PPP4R1	PPP5C	PPP6C	PPP6R1	PPP6R2	PPWD1	PQBP1	PRCC	PRDM2	PRDX3	PRDX5	PRELID1	PREPL	PRKAB2	PRKACA	PRKACB	PRKAR1B	PRKAR2A	PRKCD	PRKCI	PRKDC	PRKRIP1	PRKRIR	PRMT1	PRMT5	PRNP	PRPF18	PRPF19	PRPF3	PRPF39	PRPF40A	PRPF40B	PRPF8	PRPSAP1	PRPSAP2	PRR13	PRR3	PRR7	PRRT3	PSAP	PSAT1	PSEN2	PSENEN	PSIP1	PSMA1	PSMA2	PSMA5	PSMA6	PSMB2	PSMB7	PSMB9	PSMC1	PSMC4	PSMC6	PSMD11	PSMD2	PSMD3	PSMD4	PSMD6	PSME2	PSME3	PSMF1	PSMG1	PSMG2	PSPC1	PSRC1	PTAR1	PTCD3	PTDSS1	PTER	PTGES2	PTGES3	PTGFRN	PTGR1	PTK2	PTK7	PTOV1	PTP4A1	PTPLA	PTPMT1	PTPN12	PTPN2	PTPRM	PTPRS	PTRH1	PUF60	PUM1	PURA	PURB	PUS3	PVR	PVRL2	PVRL3	PWP1	PWP2	PWWP2A	PXK	PXN	QARS	QKI	QPCT	QRICH1	QSER1	QTRTD1	R3HCC1	R3HDM1	RAB11A	RAB11FIP1	RAB14	RAB17	RAB18	RAB1B	RAB21	RAB23	RAB27A	RAB2A	RAB2B	RAB31	RAB35	RAB3GAP1	RAB3GAP2	RAB4A	RAB4B	RAB5A	RAB5C	RAB6A	RAB8B	RABEP1	RABEPK	RABGAP1	RABGGTA	RABIF	RABL5	RACGAP1	RAD17	RAD18	RAD21	RAD23B	RAD51	RAD51AP1	RAD51C	RAD54L2	RAD9A	RAE1	RAI1	RAI14	RALBP1	RALGAPB	RALGPS2	RALY	RANBP1	RANBP2	RANBP3	RANBP6	RANBP9	RANGAP1	RANGRF	RAP1A	RAP1B	RAP2A	RAP2B	RARG	RARS	RARS2	RASA2	RASA3	RASAL2	RASGRF1	RASSF1	RASSF3	RB1	RBAK	RBBP4	RBBP7	RBBP8	RBCK1	RBL1	RBM12	RBM19	RBM23	RBM26	RBM27	RBM28	RBM33	RBM42	RBM5	RBM6	RBMS1	RBMX	RBX1	RCAN3	RCC1	RCC2	RCOR3	REEP3	REL	RELA	RELL1	RER1	RERE	REST	REV1	REXO2	REXO4	RFC1	RFC2	RFC4	RFC5	RFTN1	RFWD2	RFWD3	RFXANK	RGS10	RGS5	RHBDF1	RHEB	RHOA	RHOB	RHOC	RHOT1	RHOT2	RIC8A	RIC8B	RIF1	RIMKLB	RING1	RIOK1	RIOK2	RIPK4	RIT1	RLF	RLIM	RMND1	RMND5A	RNASEL	RND3	RNF111	RNF114	RNF130	RNF14	RNF144A	RNF149	RNF157	RNF167	RNF168	RNF181	RNF187	RNF20	RNF213	RNF214	RNF216	RNF24	RNF34	RNF40	RNF5	RNF6	RNF8	RNGTT	ROBO1	ROPN1	ROPN1B	RPA2	RPAP3	RPE	RPF1	RPF2	RPIA	RPL13AP5	RPL17	RPL18A	RPL18AP3	RPL21	RPL22L1	RPL23A	RPL26L1	RPL35	RPL36	RPL36A	RPL7L1	RPL9	RPLP1	RPP14	RPP25	RPP30	RPP38	RPP40	RPRD1A	RPRD1B	RPRD2	RPS10	RPS12	RPS16	RPS19BP1	RPS23	RPS27	RPS5	RPS6KA2	RPS6KB1	RPS6KB2	RPSA	RQCD1	RRAGA	RRAGD	RRAS	RRN3	RRP7A	RRP9	RSBN1	RSBN1L	RSL24D1	RSU1	RTKN	RTN3	RUFY1	RUFY2	RUFY3	RUNX1	RUNX3	RUSC1	RUVBL1	RWDD1	RWDD2B	RWDD4	RXRB	RYBP	RYK	S100A1	S100PBP	SAAL1	SAFB	SAMD4A	SAMD8	SAMM50	SAR1A	SART3	SASH1	SAT1	SBDS	SCAF1	SCAMP1	SCAMP2	SCAMP3	SCAND1	SCARB2	SCCPDH	SCD	SCIN	SCLT1	SCML1	SCML4	SCNM1	SCO2	SCOC	SCRN1	SCYL2	SDAD1	SDC4	SDCBP	SDF2	SDHA	SDHB	SDHC	SDR39U1	SEC11C	SEC14L2	SEC22A	SEC22B	SEC22C	SEC23A	SEC23B	SEC23IP	SEC31A	SEC61A1	SEC61G	SECISBP2	SEH1L	SEL1L	SELT	SEMA3B	SEMA4C	SENP2	SENP6	SENP7	SEPHS1	SEPT8	SEPT9	SERINC5	SERP1	SERTAD1	SERTAD2	SESTD1	SETD4	SETD5	SETD6	SETD7	SETDB1	SETX	SF1	SF3A1	SF3A2	SF3B2	SF3B3	SFMBT1	SFPQ	SFSWAP	SFT2D1	SFT2D2	SFXN1	SGCB	SGCD	SGOL1	SGOL2	SGTA	SH2B3	SH3BP4	SH3BP5	SH3D19	SH3GL1	SH3PXD2A	SH3YL1	SHC1	SHC4	SHISA4	SHISA5	SHMT1	SHMT2	SIGIRR	SIKE1	SIL1	SIN3A	SIN3B	SIRPA	SIRT1	SIRT2	SIRT5	SIRT6	SIVA1	SKA1	SKA2	SKIL	SLAIN2	SLBP	SLC16A1	SLC16A3	SLC16A6	SLC1A4	SLC1A5	SLC20A2	SLC22A18	SLC24A5	SLC25A1	SLC25A17	SLC25A26	SLC25A36	SLC25A37	SLC25A39	SLC25A4	SLC26A2	SLC29A1	SLC2A3	SLC30A1	SLC30A5	SLC30A7	SLC30A9	SLC33A1	SLC35A2	SLC35A4	SLC35B1	SLC35B2	SLC35B3	SLC35C2	SLC35E1	SLC35E3	SLC35E4	SLC35F5	SLC38A1	SLC38A10	SLC38A2	SLC38A7	SLC39A10	SLC39A14	SLC39A3	SLC41A1	SLC44A1	SLC44A2	SLC45A2	SLC4A1AP	SLC4A2	SLC6A6	SLC7A1	SLC7A11	SLC7A8	SLC9A3R1	SLK	SLMAP	SLMO2	SMAD1	SMAD3	SMAD4	SMAD5	SMAP1	SMAP2	SMARCA2	SMARCA4	SMARCAD1	SMARCC1	SMARCD1	SMARCD2	SMC1A	SMC3	SMC4	SMC6	SMCHD1	SMEK1	SMG1	SMG7	SMNDC1	SMOX	SMPD1	SMTN	SMU1	SMUG1	SMYD2	SMYD3	SNAI2	SNAP29	SNAPC3	SNAPC5	SNAPIN	SNCA	SND1	SNF8	SNHG7	SNHG9	SNIP1	SNRK	SNRNP200	SNRNP25	SNRNP27	SNRNP48	SNRNP70	SNRPA	SNRPA1	SNRPB	SNRPB2	SNRPD1	SNRPE	SNRPF	SNRPN	SNTB2	SNX13	SNX14	SNX2	SNX27	SNX3	SNX5	SNX7	SNX8	SOAT1	SOCS6	SORBS2	SORBS3	SORD	SOS1	SOS2	SOX12	SOX2	SOX5	SP3	SPAG16	SPAG7	SPAST	SPATA13	SPATS2	SPATS2L	SPC24	SPC25	SPECC1	SPEN	SPESP1	SPG11	SPG21	SPG7	SPHK1	SPICE1	SPIN1	SPOP	SPPL2A	SPPL2B	SPR	SPRED1	SPRY2	SPRY4	SPRYD4	SPTAN1	SPTBN1	SPTLC1	SPTLC2	SPTY2D1	SQSTM1	SRD5A3	SRGAP1	SRGN	SRP19	SRP54	SRP68	SRP9	SRPK1	SRPK2	SRPR	SRPRB	SRPX	SRRT	SRSF1	SRSF10	SRSF2	SRSF3	SRSF4	SRSF7	SRSF9	SS18L2	SSH1	SSNA1	SSR1	SSR3	SSRP1	SSSCA1	SSU72	SSX2IP	SSX3	ST3GAL4	ST3GAL5	ST3GAL6	ST6GALNAC2	STAG1	STAG2	STAG3L4	STAM	STAM2	STAMBP	STAMBPL1	STARD3NL	STARD4	STAT1	STAT2	STAT6	STAU1	STAU2	STIM2	STK10	STK16	STK17A	STK3	STK38	STK38L	STMN1	STOM	STOML2	STRAP	STRBP	STRN	STRN3	STT3A	STT3B	STUB1	STX10	STX12	STX16	STX18	STX3	STX6	STX8	STXBP1	STXBP2	STXBP6	STYX	SUB1	SUCLA2	SUDS3	SUGP1	SUGP2	SUGT1	SUMF1	SUMF2	SUMO1	SUMO2	SUPT16H	SUPT3H	SUPT4H1	SURF4	SURF6	SUV39H2	SUV420H1	SUZ12	SV2A	SYCP2	SYMPK	SYNGR1	SYPL1	SYT1	SYT11	SYT14	TAB2	TACC1	TACC3	TACO1	TADA2A	TADA3	TAF12	TAF13	TAF1B	TAF2	TAF3	TAF5	TAF7	TAGLN2	TANC1	TAOK1	TAOK2	TAOK3	TARDBP	TARS	TASP1	TAX1BP3	TBC1D10A	TBC1D14	TBC1D16	TBC1D17	TBC1D20	TBC1D23	TBC1D5	TBCA	TBCB	TBCD	TBCE	TBK1	TBL2	TBL3	TBPL1	TBRG4	TBX3	TCEAL1	TCEB1	TCEB3	TCERG1	TCF12	TCF25	TCF3	TCF7L2	TCHP	TCOF1	TCP1	TCTA	TDG	TDP1	TDRD3	TDRD7	TDRD9	TEAD1	TECR	TELO2	TERF1	TERF2	TEX10	TEX261	TEX264	TFAM	TFB1M	TFB2M	TFCP2	TFDP1	TFDP2	TFG	TFPT	TGDS	TGFBR1	TGFBR2	TGFBRAP1	TGIF1	TGIF2	TGS1	THAP1	THAP11	THAP5	THAP7	THBS2	THEM4	THG1L	THOC1	THOC2	THOC6	THRA	THUMPD2	THUMPD3	TIA1	TIAL1	TIAM1	TIMM10	TIMM13	TIMM17A	TIMM22	TIMM23	TIMM8A	TIMM9	TIPRL	TJP1	TLE1	TLE4	TLK2	TM2D2	TM4SF1	TM7SF3	TM9SF2	TM9SF4	TMBIM6	TMED3	TMED4	TMED5	TMED8	TMEM101	TMEM106C	TMEM109	TMEM115	TMEM123	TMEM126B	TMEM138	TMEM141	TMEM147	TMEM14A	TMEM14B	TMEM161B	TMEM165	TMEM167B	TMEM170A	TMEM181	TMEM184C	TMEM186	TMEM189	TMEM19	TMEM192	TMEM199	TMEM2	TMEM206	TMEM219	TMEM223	TMEM229B	TMEM33	TMEM38B	TMEM41A	TMEM41B	TMEM43	TMEM50B	TMEM53	TMEM55A	TMEM55B	TMEM60	TMEM63A	TMEM70	TMEM80	TMEM87A	TMEM97	TMEM9B	TMSB10	TMTC2	TMTC4	TMX1	TMX3	TNC	TNFAIP1	TNFRSF12A	TNFRSF19	TNIK	TNIP1	TNKS	TNKS2	TNPO1	TOB1	TOB2	TOM1L1	TOMM34	TOMM5	TOPBP1	TOPORS	TOR1AIP1	TOR1AIP2	TOR3A	TOX4	TP53	TP53BP1	TP53BP2	TPBG	TPD52	TPD52L2	TPM4	TPMT	TPP2	TRA2A	TRA2B	TRABD	TRAF3IP1	TRAF4	TRAM1	TRAM2	TRAP1	TRAPPC10	TRAPPC2L	TRAPPC3	TRAPPC6A	TRAPPC6B	TRAPPC8	TRIB1	TRIB3	TRIM11	TRIM13	TRIM2	TRIM24	TRIM25	TRIM26	TRIM27	TRIM28	TRIM33	TRIM37	TRIM41	TRIM44	TRIM63	TRIOBP	TRIP6	TRMT11	TRMT112	TRMT61A	TRNAU1AP	TRNT1	TROAP	TRPC4AP	TRPM1	TRPM7	TRUB1	TSC22D4	TSEN15	TSEN34	TSEN54	TSG101	TSPAN14	TSPYL2	TSSC1	TSSC4	TSTD2	TTC13	TTC14	TTC37	TTC39C	TTC8	TTC9C	TTF1	TTF2	TTLL1	TTLL12	TTLL5	TTYH2	TUBB2A	TUBB3	TUBB6	TUBG1	TUBGCP3	TUBGCP4	TUFM	TULP3	TUSC2	TUSC3	TWF1	TWF2	TWISTNB	TXLNA	TXLNG	TXN	TXN2	TXNDC12	TXNDC9	TXNIP	TXNL1	TXNL4A	TYMP	U2AF1	U2AF2	UAP1	UBA2	UBA3	UBA5	UBA52	UBAC1	UBAP1	UBAP2	UBAP2L	UBB	UBE2A	UBE2B	UBE2D1	UBE2E1	UBE2E2	UBE2E3	UBE2F	UBE2G1	UBE2G2	UBE2H	UBE2I	UBE2J1	UBE2K	UBE2M	UBE2N	UBE2Q1	UBE2Q2	UBE2R2	UBE2T	UBE2V1	UBE2W	UBE3A	UBE3B	UBE3C	UBE4A	UBE4B	UBL4A	UBL7	UBLCP1	UBN1	UBP1	UBQLN1	UBR1	UBR5	UBTF	UBXN1	UBXN2A	UBXN6	UBXN7	UBXN8	UCHL1	UCHL3	UCK1	UCK2	UFD1L	UFM1	UFSP2	UGCG	UGDH	UGGT1	UGGT2	UGP2	UHMK1	UHRF2	UIMC1	UNC45A	UNC50	UNG	UNK	UPF3B	UPP1	UQCR11	UQCRC1	UQCRC2	UQCRFS1	UQCRH	URB1	URM1	UROD	UROS	USF2	USO1	USP10	USP11	USP12	USP13	USP14	USP15	USP22	USP3	USP32	USP33	USP34	USP36	USP37	USP39	USP4	USP45	USP46	USP48	USP5	USP53	USP6NL	USP9X	USPL1	UTP11L	UTP14A	UTP18	UTP20	UTP23	UTP3	UTP6	UTRN	UVRAG	UXS1	UXT	VAMP3	VAMP5	VAPA	VAPB	VASP	VAT1	VDAC2	VEGFA	VEPH1	VEZF1	VEZT	VIM	VKORC1L1	VMA21	VPS13A	VPS13C	VPS26A	VPS28	VPS35	VPS37B	VPS41	VPS45	VPS4A	VPS72	VRK3	VTA1	WAC	WAPAL	WARS	WARS2	WASL	WBP2	WBP4	WBP5	WBSCR22	WDFY1	WDR1	WDR13	WDR18	WDR20	WDR33	WDR34	WDR36	WDR4	WDR41	WDR43	WDR44	WDR45	WDR46	WDR48	WDR53	WDR54	WDR61	WDR70	WDR73	WDR74	WDR75	WDR77	WDR82	WEE1	WHSC1L1	WIBG	WIPF2	WIPI1	WIPI2	WLS	WNK1	WNK4	WRB	WRNIP1	WSB2	WTAP	WWOX	WWP1	XAB2	XBP1	XIAP	XPA	XPNPEP1	XPNPEP3	XPO1	XPO5	XPO6	XPO7	XPOT	XRCC1	XRCC5	XRN1	XYLB	YAF2	YAP1	YARS	YBX1	YDJC	YEATS4	YIF1A	YIF1B	YIPF2	YIPF4	YIPF5	YIPF6	YKT6	YLPM1	YME1L1	YTHDC1	YTHDC2	YTHDF2	YWHAG	YWHAH	YWHAQ	YY1	YY1AP1	ZBED5	ZBED6	ZBTB1	ZBTB10	ZBTB11	ZBTB2	ZBTB37	ZBTB41	ZBTB8OS	ZC3H11A	ZC3H14	ZC3H15	ZC3H18	ZC3H7A	ZC3H8	ZCCHC10	ZCCHC14	ZCCHC2	ZCCHC7	ZCCHC8	ZCWPW1	ZDHHC12	ZDHHC16	ZDHHC17	ZDHHC20	ZDHHC21	ZDHHC24	ZDHHC4	ZDHHC5	ZDHHC6	ZEB1	ZEB2	ZFAND1	ZFP36L2	ZFP90	ZFP91	ZFYVE16	ZFYVE20	ZFYVE21	ZMAT2	ZMAT3	ZMAT5	ZMPSTE24	ZMYM1	ZMYM2	ZMYM4	ZMYM5	ZMYND11	ZMYND8	ZNF131	ZNF143	ZNF146	ZNF207	ZNF217	ZNF226	ZNF267	ZNF274	ZNF277	ZNF280D	ZNF292	ZNF302	ZNF318	ZNF32	ZNF330	ZNF33B	ZNF354A	ZNF394	ZNF428	ZNF507	ZNF511	ZNF512B	ZNF518A	ZNF518B	ZNF567	ZNF580	ZNF583	ZNF600	ZNF605	ZNF609	ZNF622	ZNF629	ZNF638	ZNF639	ZNF644	ZNF652	ZNF655	ZNF688	ZNF704	ZNF706	ZNF720	ZNF770	ZNF771	ZNF800	ZNF827	ZNHIT1	ZNHIT3	ZRSR2	ZWINT	ZZZ3
MM057_SOX10-KD Drop-seq	BRCA1_extended (3650g)	AADAT	AAGAB	AAK1	AARS	AASDHPPT	AATF	ABCA5	ABCC5	ABCD4	ABCE1	ABCF2	ABCF3	ABHD10	ABHD12	ABHD5	ABI1	ABI2	ABL2	ABR	ABT1	ACAA1	ACAT2	ACBD5	ACBD6	ACIN1	ACLY	ACO2	ACOT7	ACOT8	ACOX1	ACP6	ACSF3	ACSL1	ACTG1	ACTL6A	ACTN4	ACTR10	ACTR1A	ACTR1B	ACTR6	ACTR8	ADAL	ADAM10	ADAM15	ADAM17	ADAM23	ADAM9	ADAR	ADCK3	ADD1	ADD3	ADH5	ADIPOR2	ADK	ADNP	ADPGK	ADRM1	ADSS	AEBP2	AFAP1	AFF4	AFTPH	AGA	AGAP1	AGAP3	AGL	AGPAT1	AGPAT2	AGPAT3	AGPAT5	AGPAT6	AGPAT9	AHCTF1	AHCY	AHCYL1	AHNAK	AHNAK2	AHSA1	AIFM1	AIFM2	AIMP1	AK3	AK4	AK5	AKAP1	AKAP10	AKAP11	AKAP12	AKAP13	AKAP8	AKAP8L	AKIRIN1	AKIRIN2	AKT1	AKT1S1	AKT2	AKT3	ALAD	ALAS1	ALDH16A1	ALDH1A3	ALDH5A1	ALDH7A1	ALG12	ALG13	ALG2	ALG6	ALKBH2	ALKBH5	AMD1	AMMECR1	AMOTL1	AMZ2	ANAPC11	ANAPC4	ANAPC5	ANAPC7	ANKFY1	ANKH	ANKLE2	ANKRD10	ANKRD11	ANKRD13A	ANKRD17	ANKRD32	ANKRD39	ANKRD40	ANKRD50	ANKRD54	ANP32B	ANP32E	ANTXR1	ANTXR2	ANXA4	ANXA5	ANXA6	AP1AR	AP1G1	AP1G2	AP1S2	AP2A1	AP2A2	AP2B1	AP2S1	AP3B1	AP3M2	APAF1	APBB1	APC	APEH	APEX2	APH1A	API5	APPL1	APPL2	APTX	AQR	ARF3	ARF5	ARF6	ARFGAP1	ARFGAP2	ARFGEF1	ARFGEF2	ARFIP1	ARFIP2	ARHGAP10	ARHGAP21	ARHGAP31	ARHGAP5	ARHGDIA	ARHGEF10	ARHGEF12	ARHGEF40	ARHGEF7	ARHGEF9	ARID1A	ARID1B	ARIH1	ARL1	ARL13B	ARL2BP	ARL4A	ARL4D	ARL5A	ARL5B	ARMC1	ARMC8	ARMC9	ARMCX3	ARNT	ARPC1A	ARPC1B	ARPC4	ARPC5L	ARRDC4	ARSA	ASAH1	ASAP1	ASAP2	ASB8	ASCC2	ASF1A	ASF1B	ASH2L	ASNS	ASPHD1	ASPM	ASPSCR1	ASRGL1	ASXL1	ATAD2	ATAD2B	ATAD5	ATE1	ATF1	ATF2	ATF4	ATF5	ATF7IP	ATG3	ATG5	ATIC	ATL3	ATM	ATOX1	ATP11B	ATP13A3	ATP1A1	ATP2A2	ATP2B4	ATP2C1	ATP5SL	ATP6AP1	ATP6V0A1	ATP6V0B	ATP6V0D1	ATP6V1A	ATP6V1C1	ATP6V1C2	ATP6V1D	ATP6V1E1	ATP6V1H	ATP8B2	ATPAF1	ATRIP	ATRN	ATRX	ATXN1	ATXN10	ATXN2L	ATXN7L3	ATXN7L3B	AURKAIP1	AZI2	AZIN1	B3GALTL	B3GAT3	B3GNT2	B4GALT1	B4GALT3	B4GALT5	B4GALT6	B4GALT7	BAALC	BACE1	BAG2	BAG5	BAIAP2	BAMBI	BAP1	BAX	BAZ1B	BAZ2A	BBC3	BBS7	BCAP31	BCAR1	BCAS3	BCHE	BCKDK	BCL2L1	BCL2L12	BCL2L13	BCL7A	BCL7C	BCL9	BCLAF1	BDH1	BDH2	BEX2	BFAR	BHLHE40	BHLHE41	BICC1	BICD2	BIN3	BIRC2	BIRC6	BLCAP	BLM	BLMH	BLVRA	BLVRB	BMP1	BMPR2	BMS1	BNIP2	BOD1	BOLA1	BPNT1	BRCA1	BRCA2	BRD1	BRD2	BRD3	BRD4	BRD7	BRE	BRF1	BRI3BP	BRIP1	BRMS1	BRPF3	BRWD1	BRWD3	BTAF1	BTBD10	BTF3L4	BTG3	BTN2A2	BUB1	BUB1B	BUD31	BZW2	C11orf24	C11orf49	C11orf57	C11orf68	C12orf23	C12orf29	C12orf43	C12orf45	C12orf5	C12orf65	C12orf73	C14orf142	C15orf40	C15orf57	C15orf61	C16orf13	C16orf59	C16orf80	C16orf87	C17orf75	C17orf89	C18orf56	C19orf12	C19orf24	C19orf25	C19orf43	C19orf48	C19orf66	C19orf70	C1GALT1	C1QBP	C1orf109	C1orf115	C1orf123	C1orf198	C1orf35	C1orf56	C1orf86	C20orf27	C20orf96	C21orf33	C21orf58	C21orf59	C2orf68	C3orf14	C3orf38	C3orf58	C4orf27	C4orf48	C5orf24	C5orf42	C6orf106	C6orf120	C6orf203	C6orf47	C6orf89	C8orf33	C9orf78	CAB39	CABLES1	CACNA2D1	CACYBP	CALM1	CALM2	CALM3	CALU	CAMK2D	CAMTA2	CAND1	CANT1	CAP1	CAPG	CAPN2	CAPN3	CAPN7	CAPNS1	CAPRIN1	CAPRIN2	CARHSP1	CARM1	CARS	CARS2	CASC4	CASC5	CASP8	CAV2	CBFB	CBL	CBR3	CBWD5	CBX1	CBX3	CBX4	CBX5	CBX6	CCAR1	CCDC106	CCDC109B	CCDC117	CCDC127	CCDC138	CCDC144B	CCDC15	CCDC25	CCDC43	CCDC51	CCDC53	CCDC77	CCDC82	CCDC86	CCDC90B	CCDC93	CCDC94	CCHCR1	CCNA2	CCNB1	CCNB2	CCND1	CCND3	CCNE2	CCNF	CCNI	CCNK	CCNL1	CCNL2	CCNT1	CCNT2	CCNY	CCT2	CCT5	CCT7	CCT8	CD109	CD2AP	CD2BP2	CD36	CD3EAP	CD47	CD70	CD81	CD99L2	CDC16	CDC20	CDC25B	CDC42BPA	CDC42BPB	CDC42EP3	CDC5L	CDC6	CDC7	CDCA2	CDCA3	CDCA4	CDCA7L	CDCA8	CDIPT	CDK1	CDK11A	CDK11B	CDK12	CDK16	CDK17	CDK19	CDK2AP1	CDK4	CDK5	CDK5R1	CDK5RAP2	CDK5RAP3	CDK6	CDKN1B	CDKN2AIP	CDKN2C	CDKN2D	CDKN3	CDT1	CDV3	CDYL	CEBPB	CEBPG	CECR5	CELF1	CELF2	CENPB	CENPE	CENPH	CENPJ	CENPM	CENPT	CENPW	CEP120	CEP135	CEP152	CEP164	CEP170	CEP250	CEP350	CEP57	CEP57L1	CEP63	CEP78	CERK	CES2	CETN3	CFDP1	CFL2	CGGBP1	CGREF1	CHAF1A	CHAF1B	CHCHD1	CHCHD10	CHCHD3	CHCHD5	CHCHD6	CHCHD7	CHD1	CHD6	CHD7	CHD8	CHIC2	CHID1	CHKA	CHL1	CHMP1A	CHMP2A	CHMP6	CHORDC1	CHPF	CHSY1	CIAO1	CIAPIN1	CIRBP	CIT	CITED1	CIZ1	CKAP2	CKAP2L	CKAP5	CKS2	CLASP1	CLASP2	CLASRP	CLCC1	CLCN7	CLEC11A	CLINT1	CLIP1	CLK1	CLK2	CLK3	CLN3	CLN6	CLN8	CLNS1A	CLOCK	CLPTM1	CLPTM1L	CLPX	CLSPN	CLSTN1	CLTA	CLTC	CLUAP1	CMC1	CMTM3	CNDP2	CNIH3	CNN3	CNOT1	CNOT10	CNOT2	CNOT3	CNOT4	CNST	CNTLN	COCH	COG2	COG4	COL19A1	COL4A1	COL4A3BP	COL6A2	COL8A1	COL9A3	COMMD4	COMMD5	COMMD7	COMMD9	COMTD1	COPA	COPB1	COPE	COPS3	COPS7A	COPZ1	COQ10B	COQ5	COQ7	COQ9	COTL1	COX11	COX5A	CPEB4	CPM	CPNE1	CPSF2	CPSF3	CPSF3L	CPSF6	CPT1A	CRABP1	CREB1	CREB3	CREB3L2	CREB3L4	CREBBP	CREBZF	CRELD2	CREM	CRIPT	CRK	CRNDE	CRNKL1	CROT	CRTC1	CRYZL1	CSE1L	CSGALNACT2	CSK	CSNK1A1	CSNK1D	CSNK1E	CSNK1G1	CSNK1G2	CSNK1G3	CSNK2A1	CSNK2A2	CSPG4	CSRP2	CSTF1	CSTF3	CTAG2	CTAGE5	CTBP1	CTBP2	CTCF	CTDSPL2	CTNNBIP1	CTNNBL1	CTNND1	CTR9	CTSC	CTSH	CTTNBP2NL	CUEDC2	CUL1	CUL2	CUL3	CUL4A	CUL4B	CUL5	CUX1	CWC22	CWC25	CWC27	CXXC1	CXXC5	CXorf56	CYB5A	CYB5D2	CYB5R3	CYB5R4	CYC1	CYFIP1	CYHR1	CYP2U1	CYP51A1	CYTH1	CYTH2	CYTH3	DAAM1	DAAM2	DAB2	DALRD3	DARS	DAXX	DAZAP1	DAZAP2	DBF4	DBNDD1	DBR1	DBT	DCAF10	DCAF11	DCAF5	DCAF7	DCBLD2	DCLRE1C	DCP2	DCPS	DCT	DCTD	DCTN2	DCTN3	DCTN4	DCUN1D1	DCUN1D4	DCUN1D5	DDA1	DDB1	DDHD1	DDI2	DDIT3	DDX17	DDX18	DDX19A	DDX20	DDX23	DDX41	DDX46	DDX49	DDX50	DDX56	DDX59	DECR1	DEDD	DEF8	DEGS1	DEK	DENND1B	DENND5B	DENR	DEPDC1	DEPDC1B	DERA	DERL1	DERL2	DEXI	DFFA	DFNA5	DFNB31	DGCR14	DGCR6L	DGCR8	DGKH	DGUOK	DHCR24	DHCR7	DHFR	DHFRL1	DHODH	DHPS	DHRS3	DHRS7B	DHTKD1	DHX15	DHX16	DHX30	DHX33	DHX36	DHX37	DHX9	DIAPH1	DIAPH3	DICER1	DIDO1	DIP2A	DIS3	DLAT	DLC1	DLEU1	DLGAP4	DLGAP5	DLL3	DMAP1	DMKN	DMTF1	DMXL2	DNAH14	DNAJA3	DNAJB1	DNAJB12	DNAJB4	DNAJC1	DNAJC13	DNAJC2	DNAJC4	DNAJC5	DNAJC9	DNASE1L1	DNM1L	DNMT3A	DOCK7	DOHH	DONSON	DPM1	DPM3	DPP3	DPP8	DPP9	DPY19L4	DPYSL2	DRAM2	DRAP1	DRG1	DRG2	DSG2	DSP	DSTYK	DTD1	DTNBP1	DTYMK	DUSP10	DUSP14	DUSP23	DUSP3	DUSP5	DUSP6	DUT	DVL2	DVL3	DYNC1H1	DYNC2H1	DYNLL2	DYRK2	DYRK3	DZIP1	DZIP3	E2F3	E2F7	EBAG9	EBP	EBPL	ECE1	ECHS1	ECSIT	ECT2	EDC3	EDEM3	EDNRB	EEA1	EED	EEF1D	EEFSEC	EFHD2	EGLN1	EGR3	EHBP1	EHD1	EHD2	EHD4	EHMT2	EI24	EIF2AK2	EIF2AK4	EIF2B3	EIF2B4	EIF2S1	EIF2S2	EIF2S3	EIF3A	EIF3B	EIF3H	EIF3K	EIF3M	EIF4A3	EIF4E	EIF4E2	EIF4EBP1	EIF4EBP2	EIF4ENIF1	EIF4G1	EIF4G2	EIF4G3	EIF5A	EIF5A2	ELAC2	ELAVL1	ELF2	ELK3	ELK4	ELMO2	ELMOD2	ELOVL1	ELOVL5	ELOVL6	ELP2	ELP3	EMB	EMD	EML2	EML4	EMP1	EMP2	ENAH	ENC1	ENDOD1	ENOPH1	ENOX2	ENTPD4	ENTPD5	ENTPD6	EPB41	EPB41L2	EPC1	EPC2	EPN1	EPN2	EPS8	ERBB2IP	ERBB3	ERC1	ERCC1	ERCC2	ERCC5	ERGIC2	ERI1	ERI3	ERICH1	ERLIN1	ERLIN2	ERO1L	ERO1LB	ESCO1	ESCO2	ESYT1	ESYT2	ETF1	ETNK1	ETS1	ETS2	ETV3	ETV4	ETV5	EWSR1	EXO1	EXOC5	EXOC6	EXOC7	EXOG	EXOSC10	EXOSC2	EXOSC8	EXOSC9	EXT1	EZH1	EZH2	EZR	FADD	FADS1	FAF1	FAH	FAIM3	FAM103A1	FAM105A	FAM105B	FAM111A	FAM111B	FAM114A1	FAM118A	FAM118B	FAM120A	FAM120AOS	FAM120B	FAM126A	FAM129B	FAM13B	FAM161A	FAM167B	FAM168B	FAM172A	FAM173A	FAM175B	FAM177A1	FAM178A	FAM189B	FAM192A	FAM193A	FAM195B	FAM200A	FAM200B	FAM20B	FAM20C	FAM21A	FAM21C	FAM43A	FAM49B	FAM64A	FAM73A	FAM76A	FAM76B	FAM78B	FAM81A	FAM84B	FAM91A1	FAM96A	FAM98B	FAM98C	FAN1	FANCI	FAP	FAR1	FARP1	FARP2	FARSA	FARSB	FASN	FASTKD2	FAT1	FBL	FBN1	FBXL15	FBXL3	FBXO11	FBXO18	FBXO21	FBXO28	FBXO3	FBXO30	FBXO5	FBXO7	FBXW4	FBXW5	FCRLA	FDX1	FDXR	FECH	FEM1B	FEN1	FERMT2	FGFR1	FGFR1OP2	FIBP	FIGNL1	FIP1L1	FIS1	FKBP11	FKBP15	FKBP4	FKBP5	FKTN	FLAD1	FLNA	FLT1	FLVCR1	FLYWCH2	FMNL2	FMR1	FN3KRP	FNBP1L	FNBP4	FNDC3B	FNIP1	FNTA	FNTB	FOSL1	FOXC1	FOXK2	FOXM1	FOXN2	FOXO1	FOXRED1	FOXRED2	FRA10AC1	FRG1	FRMD4B	FRMD5	FRMD6	FRMD8	FRYL	FSCN1	FTSJ1	FTSJ3	FUBP1	FUBP3	FUS	FUT11	FUT8	FXYD3	FXYD5	FYN	FYTTD1	FZD3	FZD6	G2E3	G3BP1	G3BP2	G6PC3	GAA	GABARAP	GADD45B	GALE	GALK2	GALM	GALNT11	GALNT2	GAN	GANC	GAPDH	GAPVD1	GARS	GART	GAS2L3	GAS7	GAS8	GATAD2A	GATAD2B	GBAS	GBE1	GCAT	GCC2	GCDH	GCLC	GCLM	GCSH	GDAP1	GDI1	GDI2	GEMIN5	GEMIN6	GEMIN8	GEN1	GFER	GFM1	GGA1	GGA2	GGCX	GGH	GIGYF2	GINS2	GINS4	GIPC1	GIT1	GIT2	GJA3	GJC1	GLA	GLB1L	GLCE	GLG1	GLO1	GLRX2	GLRX5	GLS	GLTSCR2	GLUD1	GLYR1	GM2A	GMCL1	GMNN	GMPPA	GMPS	GNA11	GNAI2	GNAI3	GNAQ	GNAS	GNB1	GNB2	GNB2L1	GNB4	GNB5	GNG2	GNG7	GNL1	GNL2	GNL3L	GNPAT	GNPNAT1	GNS	GOLGA1	GOLGA7	GOLGA8A	GOLIM4	GOLM1	GOLPH3	GOLPH3L	GORASP2	GOSR1	GOSR2	GOT2	GPAA1	GPATCH8	GPBP1	GPBP1L1	GPC6	GPD2	GPHN	GPI	GPM6B	GPN2	GPN3	GPR107	GPR108	GPR126	GPR180	GPR56	GPRC5B	GPS2	GRAMD3	GRB2	GRHPR	GRIK2	GRIPAP1	GRPEL1	GSDMD	GSK3B	GSN	GSPT1	GSTM4	GSTO1	GSTP1	GTF2A1	GTF2B	GTF2E2	GTF2F1	GTF2F2	GTF2H1	GTF2H5	GTF3C2	GTF3C3	GTF3C4	GTF3C5	GTPBP10	GTPBP8	GUF1	GULP1	GXYLT1	GYG1	GYPC	GZF1	H19	H1FX	H2AFV	H2AFY	H2AFZ	H3F3A	HABP4	HAGHL	HAPLN3	HAT1	HAUS3	HAUS8	HBS1L	HCCS	HCFC1	HCFC2	HDAC2	HDAC5	HDDC3	HDGFRP2	HDGFRP3	HDHD1	HDHD2	HDLBP	HEATR1	HEATR2	HEBP2	HELLS	HELQ	HELZ	HERC1	HERC2	HERC2P2	HERC4	HERPUD2	HES6	HEXIM1	HHLA3	HIATL1	HIBCH	HINT2	HIPK2	HIPK3	HIRIP3	HIST1H1A	HIST1H1B	HIST1H1C	HIST1H1E	HIST2H2AC	HJURP	HK1	HLA-DPA1	HLA-H	HLA-L	HLTF	HMBOX1	HMBS	HMCN1	HMG20A	HMG20B	HMGA1	HMGA2	HMGB2	HMGB3	HMGCR	HMGCS1	HMGN1	HMGN2	HMGN4	HMGN5	HMGXB3	HMGXB4	HMMR	HMOX2	HN1	HN1L	HNRNPA0	HNRNPA2B1	HNRNPA3	HNRNPAB	HNRNPD	HNRNPF	HNRNPH1	HNRNPH2	HNRNPH3	HNRNPL	HNRNPM	HNRNPR	HNRNPU	HNRNPUL1	HOMER3	HOOK2	HOOK3	HOXB2	HOXC8	HOXC9	HPRT1	HPS3	HPS5	HR	HRAS	HS2ST1	HSD11B1L	HSD17B11	HSD17B12	HSD17B4	HSD17B7	HSDL1	HSF1	HSP90AA1	HSP90AB1	HSPA13	HSPA1A	HSPA4	HSPA8	HSPB11	HSPBP1	HSPD1	HTATSF1	HUS1	HUWE1	HYOU1	IBTK	ICA1	ICK	ICMT	ICT1	ID1	ID2	ID3	ID4	IDE	IDH2	IDH3A	IDH3G	IDI1	IDS	IER3IP1	IFRD1	IFT27	IFT74	IFT81	IGF1	IGF1R	IGF2R	IGSF3	IGSF8	IKBIP	IL10RB	IL17RA	IL1RAP	ILF2	ILF3	ILKAP	IMMP2L	IMMT	IMP3	IMPACT	IMPAD1	IMPDH1	IMPDH2	INF2	ING1	ING3	INO80	INO80C	INPP1	INPP4B	INPP5F	INSIG2	INTS1	INTS10	INTS6	INTS7	INTS8	IPO5	IPO7	IPO9	IQCE	IQCJ-SCHIP1	IREB2	IRF2	IRF4	ISCA1	ISCA2	ISG20L2	ISOC2	ISY1	ITCH	ITGA2	ITGA6	ITGAV	ITGB1BP1	ITGB3	ITGB3BP	ITGB8	ITIH5	ITPK1	ITPKB	ITPR2	ITPR3	ITSN1	ITSN2	IVNS1ABP	IWS1	JAGN1	JAK1	JARID2	JMJD1C	JOSD1	JOSD2	JPH1	JUND	KANK1	KANK2	KAT2B	KAT5	KATNAL1	KBTBD2	KBTBD6	KBTBD7	KCNG1	KCNMA1	KCNN4	KCTD15	KCTD3	KCTD5	KCTD9	KDELC1	KDELC2	KDM1A	KDM3A	KDM4A	KDM5A	KDSR	KEAP1	KHDRBS1	KHDRBS3	KHSRP	KIAA0020	KIAA0100	KIAA0101	KIAA0232	KIAA0319L	KIAA0355	KIAA0368	KIAA0430	KIAA0907	KIAA1009	KIAA1033	KIAA1191	KIAA1279	KIAA1430	KIAA1468	KIAA1524	KIAA1715	KIAA1731	KIAA1841	KIAA2013	KIAA2026	KIDINS220	KIF11	KIF13A	KIF13B	KIF14	KIF16B	KIF18A	KIF1B	KIF20A	KIF20B	KIF22	KIF23	KIF2A	KIF2C	KIF3A	KIF3B	KIF6	KIFC1	KIFC3	KIN	KIRREL	KLC1	KLF12	KLF3	KLF6	KLF9	KLHDC2	KLHDC3	KLHDC4	KLHL12	KLHL18	KLHL20	KLHL21	KLHL23	KLHL24	KLHL36	KLHL8	KPNA1	KPNA2	KPNA3	KPNA4	KPNA6	KPNB1	KRAS	KRI1	KRT18	KRTCAP2	L3MBTL2	L3MBTL3	LACTB	LACTB2	LAD1	LAGE3	LAMA1	LAMA4	LAMB1	LAMB2	LAMC1	LANCL1	LAP3	LAPTM4B	LARP1B	LARP4	LASP1	LATS2	LBR	LCLAT1	LCMT1	LCOR	LCORL	LEF1	LEMD2	LEMD3	LENG1	LENG8	LEO1	LEPREL4	LEPROTL1	LETM1	LHFP	LHFPL2	LIG1	LIG4	LIMCH1	LIMD2	LIMS1	LIN52	LIN7B	LIN9	LLPH	LMNB1	LMO7	LONP1	LONP2	LONRF1	LOXL4	LPIN2	LPP	LRCH1	LRCH3	LRP12	LRPPRC	LRRC16A	LRRC28	LRRC41	LRRC45	LRRC47	LRRC58	LRRC59	LRRC8D	LRRFIP2	LRRK2	LSAMP	LSG1	LSM14A	LSM14B	LSM3	LSM5	LSM6	LSMD1	LSR	LTV1	LUZP1	LYPD1	LYPLA2	LYPLAL1	LYRM1	LYRM2	LYRM7	LYSMD3	LYST	LZIC	LZTFL1	LZTS1	LZTS2	M6PR	MACF1	MAD1L1	MAD2L1	MAEA	MAF1	MAFF	MAFG	MAGEA6	MAGEF1	MAGOH	MAGOHB	MAGT1	MAK16	MALT1	MAN1A2	MAN2B2	MAN2C1	MANBAL	MAP1LC3A	MAP2K2	MAP2K3	MAP2K7	MAP3K1	MAP3K11	MAP3K4	MAP3K7	MAP4	MAP4K4	MAP4K5	MAP7D1	MAP7D2	MAP7D3	MAPK1	MAPK14	MAPK6	MAPKAPK2	MARCH6	MARCH7	MARCKSL1	MARK2	MASTL	MAT2A	MAU2	MAVS	MAX	MAZ	MBNL1	MBNL2	MBOAT2	MBOAT7	MBP	MBTPS1	MBTPS2	MCAM	MCC	MCCC2	MCF2L	MCL1	MCM3	MCM3AP	MCM4	MCM5	MCM6	MCM7	MCOLN1	MCOLN3	MCTP1	MDC1	MDH2	MDM4	MDN1	ME2	MEA1	MEAF6	MECP2	MECR	MED1	MED11	MED13	MED15	MED21	MED27	MED28	MED30	MED31	MEF2D	MEGF9	MEIS2	MELK	METAP1	METAP2	METRN	METTL13	METTL2A	METTL2B	METTL3	METTL5	METTL6	MFAP1	MFAP2	MFAP3L	MFF	MFN2	MFSD10	MFSD3	MGA	MGAT1	MGAT5	MGLL	MGRN1	MIB1	MICAL3	MIPOL1	MIR3916	MIS12	MITF	MKI67	MKKS	MKL2	MKRN1	MLANA	MLEC	MLF1	MLF2	MLH1	MLH3	MLKL	MLLT10	MLLT6	MLPH	MLST8	MLXIP	MME	MMP16	MMP17	MNS1	MON1B	MORC3	MORF4L2	MOSPD2	MOSPD3	MPDU1	MPHOSPH6	MPP5	MPPE1	MPRIP	MPV17	MPV17L2	MRAS	MRE11A	MRFAP1	MRFAP1L1	MRP63	MRPL1	MRPL12	MRPL14	MRPL15	MRPL17	MRPL18	MRPL2	MRPL20	MRPL22	MRPL24	MRPL36	MRPL39	MRPL4	MRPL40	MRPL41	MRPL42	MRPL44	MRPL54	MRPS10	MRPS16	MRPS18C	MRPS2	MRPS21	MRPS22	MRPS24	MRPS25	MRPS26	MRPS30	MRPS33	MRPS35	MRPS9	MSH2	MSH6	MSL1	MSL3	MSRA	MSRB3	MTCH1	MTCH2	MTERF	MTERFD2	MTF2	MTFMT	MTHFD1	MTMR12	MTMR14	MTMR4	MTMR6	MTR	MTRF1L	MTSS1	MTUS1	MTX1	MVD	MX1	MXI1	MYBBP1A	MYBL1	MYBL2	MYC	MYCBP	MYEF2	MYH10	MYH9	MYL6B	MYLK	MYNN	MYO10	MYO18A	MYO19	MYO1B	MYO1C	MYO1E	MYO5A	MYO6	MYO9B	MYOF	MYSM1	MZT1	MZT2A	N4BP1	N4BP2	NAA10	NAA15	NAA25	NAA30	NAA35	NAA38	NAA50	NAB1	NAB2	NACC1	NAGA	NAGK	NANP	NANS	NAP1L4	NAPRT1	NARF	NARFL	NARG2	NASP	NAT10	NAT8L	NAV1	NAV2	NBAS	NBL1	NBPF1	NCAM1	NCAPD2	NCAPD3	NCAPG	NCAPG2	NCAPH	NCBP1	NCK2	NCKAP1	NCL	NCLN	NCOA4	NCOA6	NCOA7	NCOR2	NCS1	NDC80	NDE1	NDEL1	NDFIP2	NDUFA10	NDUFAF3	NDUFB10	NDUFB6	NDUFS8	NDUFV1	NEAT1	NEDD1	NEDD4L	NEDD9	NEK1	NEK2	NEK4	NEK6	NEK7	NETO2	NEU1	NF1	NF2	NFAT5	NFATC2	NFATC2IP	NFE2L1	NFIB	NFIC	NFKB1	NFKBIL1	NFKBIZ	NFRKB	NFX1	NFYB	NFYC	NGDN	NGFR	NGRN	NHLRC2	NHP2	NID1	NIF3L1	NIN	NIPAL3	NIPBL	NIPSNAP1	NIT2	NKAP	NKRF	NKTR	NLGN1	NLN	NMB	NMD3	NME1	NME1-NME2	NME4	NMI	NMT1	NNT	NOC2L	NOC3L	NOL11	NOL3	NOL7	NOL8	NOL9	NOLC1	NOM1	NONO	NOP14	NOP2	NOP58	NOSIP	NOTCH2NL	NOV	NPAS1	NPC1	NPDC1	NPEPPS	NPHP1	NPHP3	NPM3	NPRL3	NPTN	NPW	NQO2	NR1D2	NR2C2AP	NR2F6	NRBF2	NRCAM	NRD1	NRIP1	NRM	NRP1	NRP2	NSD1	NSDHL	NSF	NSMCE1	NSUN5	NT5C2	NT5DC1	NT5DC2	NT5E	NTAN1	NTM	NUB1	NUBP1	NUBP2	NUCB1	NUCKS1	NUDC	NUDCD1	NUDCD2	NUDCD3	NUDT1	NUDT5	NUF2	NUFIP2	NUMA1	NUP107	NUP133	NUP153	NUP155	NUP214	NUP37	NUP50	NUP54	NUP62	NUP85	NUP88	NUP93	NUPL1	NVL	NXF1	NXT1	OAT	OAZ2	OCA2	ODF2	OFD1	OGDH	OGFR	OGT	OLA1	OMA1	OPA1	OPA3	OPN3	OPTN	ORAI1	ORAI2	ORC5	ORC6	ORMDL1	ORMDL2	OSBPL11	OSBPL1A	OSBPL3	OSBPL6	OSBPL8	OSBPL9	OSGEP	OSTF1	OSTM1	OTUB1	OTUD4	OTUD7B	OXA1L	OXCT1	OXR1	OXSR1	P4HA1	PABPC4	PABPN1	PACSIN2	PAFAH1B1	PAFAH1B2	PAFAH1B3	PAG1	PAIP1	PAK1	PAK1IP1	PAK2	PAM16	PANK2	PANK3	PAPOLA	PAPSS2	PARD3	PARN	PARP2	PARP4	PATL1	PAX3	PBK	PCBD1	PCBP4	PCDH1	PCDH7	PCDH9	PCDHGC3	PCF11	PCGF1	PCGF3	PCM1	PCMTD2	PCNA	PCNT	PCSK2	PCSK7	PCYT2	PDAP1	PDCD6IP	PDCL	PDDC1	PDE12	PDE4DIP	PDE8A	PDGFA	PDGFD	PDHA1	PDHX	PDLIM5	PDLIM7	PDP2	PDPK1	PDRG1	PDS5A	PDS5B	PDXDC1	PDXK	PDZD8	PEAK1	PELO	PELP1	PEMT	PEPD	PER3	PES1	PET117	PEX11B	PEX16	PEX2	PEX26	PFKFB4	PFKM	PFKP	PFN2	PGAM1	PGK1	PGLS	PGM2	PGP	PGPEP1	PGRMC1	PHACTR1	PHACTR2	PHB	PHB2	PHC2	PHF19	PHF20	PHF20L1	PHF21A	PHF23	PHF5A	PHF6	PHGDH	PHIP	PHKB	PHKG2	PHLDA1	PHLDA3	PHTF2	PI4KA	PI4KB	PIAS1	PIAS2	PIAS3	PIAS4	PIBF1	PICALM	PIF1	PIGC	PIGF	PIGH	PIGK	PIGP	PIGQ	PIGS	PIH1D1	PIK3C3	PIK3CA	PIK3R2	PIK3R3	PIKFYVE	PIM3	PIN1	PINX1	PIP4K2A	PIP4K2B	PIP5K1A	PIR	PITPNA	PITPNB	PITPNC1	PITRM1	PKD2	PKMYT1	PKN1	PKN2	PKNOX1	PKP4	PLA1A	PLA2G12A	PLA2G15	PLAA	PLAT	PLCB1	PLCB4	PLCG1	PLEC	PLEKHA1	PLEKHA3	PLEKHA5	PLEKHJ1	PLEKHM2	PLOD2	PLRG1	PLS3	PLSCR1	PLTP	PLXNA1	PLXNC1	PMEPA1	PMF1	PMM1	PMPCB	PMS1	PMVK	PNKP	PNMAL1	PNPLA6	POC5	PODXL2	POFUT1	POGK	POGZ	POLA1	POLD2	POLDIP3	POLE3	POLE4	POLG	POLR1C	POLR1D	POLR1E	POLR2B	POLR2D	POLR2E	POLR2H	POLR2L	POLR3A	POLR3C	POLR3D	POLRMT	POM121C	POP1	POP4	POP5	POP7	POU3F2	PPAPDC1A	PPAT	PPCDC	PPDPF	PPFIBP1	PPIA	PPIE	PPIG	PPIL1	PPIL4	PPIP5K2	PPM1A	PPM1D	PPM1F	PPM1G	PPM1K	PPOX	PPP1CB	PPP1CC	PPP1R10	PPP1R12A	PPP1R15A	PPP1R15B	PPP1R2	PPP1R3D	PPP1R7	PPP2CB	PPP2R2A	PPP2R3A	PPP2R5A	PPP2R5C	PPP2R5D	PPP2R5E	PPP4R1	PPP4R2	PPP6C	PPP6R1	PPP6R2	PPT2	PRAME	PRC1	PRCC	PRDX6	PREPL	PRIM1	PRKACA	PRKACB	PRKAG1	PRKAR1B	PRKAR2A	PRKCDBP	PRKCI	PRKCSH	PRKD3	PRKDC	PRKRA	PRKRIP1	PRKRIR	PRMT5	PRNP	PROSC	PRPF19	PRPF31	PRPF38B	PRPF39	PRPF40B	PRPF4B	PRPF6	PRPS1	PRPS2	PRPSAP1	PRPSAP2	PRR3	PRR4	PRR7	PRRC1	PRRT3	PRSS23	PSAT1	PSIP1	PSMA3	PSMA5	PSMB2	PSMB4	PSMB5	PSMC1	PSMC3	PSMC3IP	PSMD1	PSMD12	PSMD13	PSMD3	PSMD5	PSMD7	PSME4	PSMF1	PSMG1	PSMG2	PSRC1	PTAR1	PTBP1	PTER	PTGES2	PTGES3	PTGFRN	PTK2	PTK7	PTMS	PTOV1	PTP4A1	PTPLA	PTPLAD1	PTPLB	PTPN1	PTPN12	PTPN14	PTPN2	PTPN9	PTPRA	PTPRG	PTPRM	PTPRS	PTPRZ1	PTRF	PTTG1	PUF60	PUM1	PURA	PURB	PUS3	PUS7	PVR	PVRL3	PWWP2A	PXMP2	PXMP4	PXN	PYCARD	PYCR1	PYCR2	PYGO2	QKI	QPCT	QRICH1	QSER1	QSOX1	QTRT1	QTRTD1	R3HCC1	R3HDM1	RAB10	RAB11A	RAB11B	RAB11FIP2	RAB17	RAB1B	RAB21	RAB27A	RAB2A	RAB31	RAB32	RAB34	RAB35	RAB38	RAB3GAP2	RAB4A	RAB4B	RAB5A	RAB5C	RAB6A	RAB7A	RAB7L1	RAB8A	RAB8B	RABAC1	RABEP2	RABEPK	RABGAP1	RABIF	RABL5	RAC3	RACGAP1	RAD17	RAD18	RAD21	RAD23B	RAD51	RAD51C	RAD9A	RAI1	RAI14	RALA	RALB	RALBP1	RALGAPB	RALGPS2	RALY	RAMP1	RAMP2	RANBP3	RANBP6	RANBP9	RANGAP1	RAP1A	RAP1B	RAP1GDS1	RAP2A	RAP2B	RARG	RARS	RASA1	RASA2	RASA3	RASAL2	RASSF3	RBAK	RBBP4	RBBP5	RBBP6	RBBP7	RBBP8	RBFA	RBL1	RBL2	RBM12	RBM17	RBM18	RBM26	RBM27	RBM28	RBM42	RBM5	RBM6	RBMS1	RBPMS	RCAN1	RCAN3	RCC1	RCC2	RCCD1	RCOR1	RCOR3	RDX	REEP3	REEP4	REL	RELL1	RERE	REST	REV1	REV3L	REXO1	REXO4	RFC1	RFC2	RFC3	RFC4	RFC5	RFTN1	RFWD3	RGL2	RGS10	RHOA	RHOBTB2	RHOBTB3	RHOQ	RIC8A	RIC8B	RIF1	RIMKLB	RING1	RIOK2	RIOK3	RIPK1	RIPK4	RLIM	RMI1	RMND5A	RNASEH1	RNASEH2A	RNASEH2B	RND3	RNF10	RNF111	RNF114	RNF115	RNF126	RNF130	RNF14	RNF144A	RNF145	RNF149	RNF157	RNF167	RNF168	RNF181	RNF187	RNF19A	RNF20	RNF214	RNF216	RNF219	RNF24	RNF25	RNF26	RNF34	RNF6	RNH1	RNPS1	ROBO1	ROCK1	ROGDI	ROPN1	RPA2	RPE	RPGRIP1L	RPL13AP5	RPL17	RPL18AP3	RPL21	RPL3	RPL39L	RPL7L1	RPL9	RPLP0	RPP21	RPP25	RPP30	RPP38	RPRD1A	RPRD1B	RPRD2	RPS18	RPS27	RPS3A	RPS5	RPS6KA2	RPS6KA3	RPS6KA5	RPS6KB1	RPS6KB2	RPS6KC1	RPSA	RPUSD1	RQCD1	RRAGC	RRAGD	RRAS	RRM1	RRM2	RRP1	RRP12	RRP15	RRP36	RRP7A	RRP8	RRP9	RSBN1	RSBN1L	RSF1	RSRC2	RTF1	RTKN	RTN3	RUFY1	RUFY3	RUNX1	RUNX3	RUSC1	RUVBL1	RUVBL2	RWDD1	RYBP	RYK	S100A16	S100PBP	SAAL1	SACM1L	SAE1	SAMD4A	SAMD4B	SAMM50	SAR1A	SAR1B	SART1	SART3	SASH1	SASS6	SAT1	SBDSP1	SCAF1	SCAMP1	SCAMP2	SCAMP3	SCAND1	SCAPER	SCARB2	SCCPDH	SCD	SCIN	SCLT1	SCML1	SCML4	SCRN1	SCYL2	SDC2	SDC4	SDCCAG8	SDF2	SDF2L1	SDF4	SDHA	SDHC	SDR39U1	SEC13	SEC14L1	SEC22A	SEC22B	SEC23B	SEC23IP	SEC61A1	SEC63	SEH1L	SEMA4C	SEMA5A	SENP2	SENP5	SENP6	SENP7	SEPHS1	SEPHS2	SEPN1	SEPT11	SEPT8	SEPT9	SERBP1	SERINC1	SERPINB8	SERTAD2	SESTD1	SET	SETD3	SETD5	SETD6	SETD7	SETD8	SETX	SEZ6L2	SF1	SF3A1	SF3A2	SF3B2	SF3B3	SF3B4	SF3B5	SFI1	SFMBT1	SFPQ	SFRP1	SFSWAP	SFT2D2	SFXN1	SGOL1	SGOL2	SGTB	SH2B3	SH3BP4	SH3BP5	SH3GL1	SH3GLB1	SH3PXD2A	SH3YL1	SHC4	SHMT1	SHMT2	SHPRH	SIGIRR	SIGMAR1	SIN3A	SIRPA	SIRT1	SIRT5	SIVA1	SIX1	SKA1	SKA2	SKA3	SKIL	SLAIN2	SLBP	SLC12A2	SLC16A1	SLC16A3	SLC1A4	SLC1A5	SLC20A2	SLC23A2	SLC24A5	SLC25A1	SLC25A11	SLC25A13	SLC25A17	SLC25A19	SLC25A24	SLC25A26	SLC25A3	SLC25A37	SLC25A39	SLC25A4	SLC25A46	SLC25A5	SLC26A2	SLC29A1	SLC2A1	SLC30A1	SLC30A9	SLC31A1	SLC35A2	SLC35A4	SLC35B3	SLC35B4	SLC35C2	SLC35E3	SLC35F5	SLC38A1	SLC38A10	SLC38A2	SLC39A1	SLC39A14	SLC39A7	SLC3A2	SLC41A1	SLC43A3	SLC44A2	SLC4A1AP	SLC4A2	SLC6A8	SLC7A1	SLC7A5	SLC7A8	SLC9A3R1	SLCO4A1	SLFN12	SLFN5	SLK	SLMAP	SLMO2	SLU7	SMAD1	SMAD2	SMAD3	SMAD4	SMAD5	SMAP1	SMAP2	SMARCA2	SMARCA4	SMARCA5	SMARCAD1	SMARCC1	SMARCC2	SMARCD1	SMARCD2	SMC1A	SMC2	SMC3	SMC4	SMC5	SMCHD1	SMEK1	SMEK2	SMG1	SMG5	SMG7	SMNDC1	SMOX	SMS	SMTN	SMU1	SMURF2	SMYD2	SMYD3	SMYD4	SNAP23	SNAPC2	SNAPC3	SNAPC5	SNCA	SNF8	SNHG1	SNHG3	SNHG7	SNHG8	SNHG9	SNIP1	SNRK	SNRNP40	SNRNP70	SNRPA	SNRPA1	SNRPF	SNRPG	SNTB2	SNUPN	SNW1	SNX1	SNX13	SNX14	SNX17	SNX2	SNX3	SNX5	SNX7	SOAT1	SOD2	SORBS2	SORBS3	SORD	SORT1	SOS1	SOS2	SOX2	SOX5	SPAG16	SPAST	SPATA13	SPATS2	SPATS2L	SPC25	SPECC1	SPEN	SPG11	SPG21	SPHK1	SPICE1	SPIN1	SPIRE1	SPON2	SPPL2A	SPRED1	SPRY4	SPRYD4	SPSB1	SPSB3	SPTAN1	SPTBN1	SPTLC1	SPTLC2	SPTY2D1	SRBD1	SREBF2	SREK1	SREK1IP1	SRF	SRGAP1	SRM	SRP54	SRP72	SRPK1	SRPR	SRPRB	SRRM1	SRRT	SRSF1	SRSF10	SRSF2	SRSF3	SRSF4	SRSF6	SRSF7	SS18	SSBP1	SSBP4	SSFA2	SSH1	SSRP1	SSSCA1	SSU72	ST3GAL4	ST3GAL5	ST3GAL6	STAG1	STAG2	STAG3L4	STAM	STAM2	STAMBP	STAMBPL1	STARD3	STARD3NL	STAT1	STAT2	STAT6	STAU1	STIM2	STK10	STK16	STK25	STK3	STK38	STK38L	STMN1	STOM	STOML2	STRA13	STRAP	STRBP	STRN3	STRN4	STT3A	STT3B	STUB1	STX10	STX12	STX16	STX17	STX18	STX2	STX3	STX4	STX6	STX7	STX8	STXBP1	STXBP6	STYX	STYXL1	SUCLG1	SUCLG2	SUDS3	SUGP1	SUGT1	SUMF2	SUMO3	SUN2	SUPT16H	SUPT3H	SUPT5H	SUPT6H	SUV39H2	SUZ12	SV2A	SVIP	SWAP70	SYNE1	SYNE2	SYNGR1	SYNGR2	SYNM	SYNRG	SYPL1	SYT11	SYT14	SYTL2	TAB2	TACC1	TACO1	TADA2A	TADA3	TAF1	TAF11	TAF12	TAF13	TAF15	TAF1B	TAF1D	TAF2	TAF5	TAF8	TAGLN2	TALDO1	TANC1	TAOK1	TAP2	TARBP2	TARDBP	TARS	TARSL2	TASP1	TBC1D1	TBC1D10A	TBC1D14	TBC1D15	TBC1D16	TBC1D17	TBC1D20	TBC1D22A	TBC1D4	TBC1D5	TBC1D7	TBC1D9B	TBCC	TBCD	TBL2	TBL3	TBPL1	TBRG4	TBX2	TCEA2	TCEAL1	TCEAL3	TCEB3	TCERG1	TCF3	TCHP	TCOF1	TCTA	TDG	TDP1	TDRD3	TDRD7	TDRD9	TEAD1	TECR	TELO2	TET1	TEX10	TEX261	TEX264	TFAP2A	TFAP2C	TFDP1	TFDP2	TFIP11	TFPT	TFRC	TGDS	TGFA	TGFB1I1	TGFBR1	TGFBR2	TGFBRAP1	TGOLN2	TGS1	THAP1	THAP11	THAP7	THBS1	THG1L	THOC1	THOC7	THRA	THUMPD2	THYN1	TIA1	TIAL1	TIAM1	TIMM10	TIMM22	TIMM23	TIMM8A	TINF2	TIPIN	TJP1	TLCD1	TLE1	TLE3	TLE4	TLK1	TLK2	TLN2	TM7SF3	TM9SF1	TMBIM1	TMED3	TMED8	TMEM106B	TMEM106C	TMEM107	TMEM109	TMEM11	TMEM115	TMEM120A	TMEM123	TMEM126B	TMEM131	TMEM134	TMEM138	TMEM14B	TMEM161A	TMEM161B	TMEM165	TMEM167B	TMEM18	TMEM181	TMEM183A	TMEM189	TMEM19	TMEM2	TMEM206	TMEM229B	TMEM30A	TMEM50B	TMEM55B	TMEM57	TMEM60	TMEM63A	TMEM70	TMEM87A	TMEM97	TMPO	TMTC2	TMTC4	TMUB1	TNFRSF19	TNFRSF1A	TNIK	TNKS2	TNPO1	TNRC6A	TOB2	TOM1L1	TOMM40	TOMM5	TOMM70A	TOP1	TOP2A	TOP2B	TOPBP1	TOPORS	TOR1AIP1	TOR1AIP2	TOR3A	TP53	TP53BP1	TP53BP2	TP53RK	TPBG	TPD52	TPI1	TPM1	TPM4	TPP2	TRA2B	TRABD	TRAF3IP1	TRAF3IP2	TRAF4	TRAF5	TRAF7	TRAM2	TRAP1	TRAPPC10	TRAPPC2L	TRAPPC3	TRAPPC5	TRAPPC6A	TRAPPC6B	TRAPPC8	TRIB1	TRIM13	TRIM24	TRIM25	TRIM26	TRIM27	TRIM33	TRIM37	TRIM4	TRIM41	TRIM44	TRIM47	TRIOBP	TRIP12	TRMT1	TRMT11	TRMT61A	TRMT61B	TRNAU1AP	TRNT1	TROAP	TRPC4AP	TRPM1	TRPM7	TSC22D2	TSEN15	TSEN34	TSG101	TSHZ1	TSN	TSNAX	TSPAN14	TSPAN31	TSPAN4	TSPAN7	TSPYL1	TSPYL2	TSR1	TSSC4	TSTA3	TSTD2	TTC1	TTC17	TTC31	TTC9C	TTK	TTLL12	TTLL7	TTYH2	TUBA1B	TUBA1C	TUBB	TUBB2A	TUBB3	TUBB6	TUBGCP3	TUBGCP4	TUBGCP5	TUG1	TULP3	TULP4	TXLNA	TXLNG	TXNDC12	TXNDC9	TXNIP	TXNL1	TXNRD1	TYK2	TYMP	TYMS	TYW3	U2AF2	UACA	UAP1	UBA1	UBA3	UBA52	UBAC2	UBAP1	UBAP2	UBAP2L	UBASH3B	UBE2D2	UBE2E1	UBE2E2	UBE2G1	UBE2H	UBE2J1	UBE2J2	UBE2K	UBE2L6	UBE2M	UBE2N	UBE2Q1	UBE2Q2	UBE2S	UBE2T	UBE2W	UBE3A	UBE3C	UBE4B	UBL3	UBL4A	UBL7	UBN1	UBP1	UBQLN1	UBR1	UBR2	UBR3	UBR4	UBR5	UBTD2	UBTF	UBXN2A	UBXN6	UBXN7	UCK2	UEVLD	UFSP2	UGCG	UGDH	UGP2	UHMK1	UHRF1BP1L	UHRF2	UIMC1	UMPS	UNC45A	UNG	UNK	UPF1	UPF2	UPF3B	UPP1	UQCRC1	UQCRC2	UQCRFS1	USE1	USF2	USP1	USP10	USP12	USP13	USP14	USP15	USP3	USP32	USP33	USP34	USP36	USP37	USP39	USP4	USP45	USP46	USP47	USP48	USP5	USP53	USP6NL	USP7	USP8	USP9X	USPL1	UTP11L	UTP14A	UTP18	UTP20	UTP23	UTP3	UTP6	UTRN	UVRAG	UXT	VAC14	VAMP5	VANGL1	VAPB	VARS	VAT1	VBP1	VCL	VCP	VCPIP1	VDAC1	VDAC2	VDAC3	VEGFB	VEZF1	VEZT	VGLL4	VHL	VKORC1L1	VMA21	VPS13A	VPS13C	VPS25	VPS29	VPS35	VPS36	VPS37B	VPS45	VPS52	VPS53	VPS72	VRK1	VTA1	WAC	WAPAL	WARS2	WASL	WBP2	WBP4	WBP5	WDFY1	WDFY2	WDR1	WDR11	WDR13	WDR18	WDR34	WDR35	WDR4	WDR41	WDR44	WDR45	WDR46	WDR48	WDR54	WDR60	WDR70	WDR73	WDR75	WDR77	WDR82	WDR89	WEE1	WHSC1	WHSC1L1	WIPF1	WIPF2	WIPI2	WLS	WNK1	WNK4	WRB	WRN	WRNIP1	WTAP	WWC2	WWOX	WWP1	XBP1	XPA	XPNPEP3	XPO1	XPO7	XPOT	XRCC3	XRCC6	XRCC6BP1	XRN1	XYLB	YAP1	YARS	YDJC	YEATS4	YES1	YIF1A	YIF1B	YIPF3	YIPF4	YIPF6	YKT6	YME1L1	YTHDC1	YTHDC2	YTHDF2	YWHAG	YWHAQ	YY1	YY1AP1	ZADH2	ZBED6	ZBTB1	ZBTB10	ZBTB2	ZBTB24	ZBTB41	ZBTB7A	ZBTB8OS	ZC3H11A	ZC3H14	ZC3H18	ZC3H4	ZC3H8	ZC3HAV1	ZC3HC1	ZCCHC11	ZCCHC14	ZCCHC17	ZCCHC8	ZDHHC12	ZDHHC20	ZDHHC21	ZDHHC24	ZDHHC4	ZDHHC5	ZEB1	ZEB2	ZFAND3	ZFC3H1	ZFP36L2	ZFP90	ZFP91	ZFR	ZFX	ZFYVE16	ZFYVE20	ZFYVE21	ZHX3	ZKSCAN1	ZMAT3	ZMAT5	ZMYM2	ZMYM4	ZMYM5	ZMYND11	ZMYND8	ZNF131	ZNF143	ZNF148	ZNF160	ZNF181	ZNF207	ZNF260	ZNF267	ZNF274	ZNF280D	ZNF292	ZNF302	ZNF318	ZNF32	ZNF326	ZNF33B	ZNF35	ZNF37A	ZNF37BP	ZNF394	ZNF428	ZNF441	ZNF503	ZNF507	ZNF511	ZNF512B	ZNF518A	ZNF518B	ZNF532	ZNF567	ZNF580	ZNF593	ZNF622	ZNF629	ZNF638	ZNF639	ZNF644	ZNF652	ZNF655	ZNF669	ZNF688	ZNF692	ZNF75A	ZNF770	ZNF771	ZNF800	ZNF827	ZNFX1	ZW10	ZWILCH	ZYG11B	ZYX	ZZZ3
MM057_SOX10-KD Drop-seq	ETV5 (3640g)	AAAS	AADAT	AAK1	AARS	AATF	ABCA5	ABCD3	ABCF2	ABHD10	ABHD12	ABHD13	ABI1	ABI2	ABL2	ABR	ABT1	ACAA1	ACAA2	ACAP2	ACBD5	ACBD6	ACIN1	ACLY	ACO2	ACOT7	ACOT8	ACOT9	ACP2	ACP6	ACSL1	ACSL3	ACSL4	ACSS2	ACTN4	ACTR1A	ACTR1B	ACTR2	ACTR3	ACTR6	ACYP1	ADAL	ADAM10	ADAM15	ADAM17	ADAM23	ADAM9	ADAR	ADAT1	ADCK3	ADD3	ADH5	ADIPOR2	ADNP	ADPRHL2	ADRM1	ADSL	ADSS	AEBP1	AEN	AES	AFAP1	AFF4	AFG3L2	AFTPH	AGA	AGAP1	AGAP3	AGL	AGPAT1	AGPAT2	AGPAT3	AGPAT9	AHCY	AHCYL1	AHNAK	AHNAK2	AHSA1	AIFM1	AIMP2	AIP	AKAP1	AKAP10	AKAP11	AKAP12	AKAP13	AKAP8	AKIRIN1	AKIRIN2	AKR1A1	AKT1	AKT1S1	AKT2	AKT3	ALAD	ALCAM	ALDH16A1	ALDH1A3	ALDH3A2	ALG11	ALG13	ALG14	ALG3	ALG6	ALG8	ALKBH2	ALKBH3	ALKBH4	ALKBH5	ALKBH8	AMD1	AMMECR1	AMOTL1	AMZ2	ANAPC11	ANAPC4	ANGPT1	ANKFY1	ANKH	ANKIB1	ANKRD11	ANKRD13A	ANKRD17	ANKRD28	ANKRD32	ANKRD40	ANKRD49	ANKRD50	ANKRD54	ANKS1A	ANO6	ANTXR1	ANXA4	ANXA6	AP1AR	AP1B1	AP1G1	AP1G2	AP1M1	AP2A1	AP2B1	AP2S1	AP3B1	AP3D1	APC	APEH	APEX2	APH1A	APOA1BP	APOD	APPL1	APPL2	APTX	AQR	ARAP3	ARCN1	ARF3	ARF5	ARF6	ARFGAP1	ARFGEF1	ARFIP1	ARGLU1	ARHGAP11A	ARHGAP12	ARHGAP18	ARHGAP21	ARHGAP31	ARHGAP5	ARHGDIA	ARHGEF10	ARHGEF11	ARHGEF12	ARHGEF2	ARHGEF7	ARHGEF9	ARID1A	ARID1B	ARID4A	ARIH1	ARL13B	ARL5A	ARL5B	ARL6IP6	ARMC9	ARNTL	ARPC1B	ARPC4	ARPC5L	ARPP19	ARRB2	ARRDC4	ARSA	ARSK	ARV1	ASAH1	ASAP1	ASAP2	ASB8	ASCC2	ASF1A	ASF1B	ASL	ASNA1	ASNS	ASNSD1	ASPM	ASPSCR1	ASRGL1	ASXL1	ASXL2	ATAD1	ATAD2	ATAD2B	ATAD5	ATAT1	ATE1	ATF1	ATF2	ATF4	ATF5	ATF6B	ATF7IP	ATG3	ATG4B	ATM	ATMIN	ATOH8	ATOX1	ATP11A	ATP11B	ATP13A1	ATP13A3	ATP1A1	ATP1B3	ATP2A2	ATP2B4	ATP2C1	ATP5B	ATP5G3	ATP5SL	ATP6AP1	ATP6V0A1	ATP6V0B	ATP6V0D1	ATP6V1A	ATP6V1C1	ATP6V1C2	ATP6V1D	ATP6V1E1	ATP6V1F	ATP6V1H	ATP8B2	ATR	ATXN2	ATXN7L3	ATXN7L3B	AUP1	AURKAIP1	AVEN	AZI2	AZIN1	B3GALTL	B3GAT3	B3GNT2	B4GALT1	B4GALT2	B4GALT6	BAALC	BACE1	BACE2	BACH1	BAG5	BAMBI	BANF1	BAP1	BARD1	BAZ1B	BAZ2A	BBS4	BCAP29	BCAP31	BCAR1	BCAS3	BCAT2	BCCIP	BCHE	BCL2A1	BCL2L1	BCL2L13	BCL7C	BCL9	BCLAF1	BCS1L	BDP1	BEST1	BET1	BFAR	BHLHE40	BHLHE41	BICC1	BICD2	BID	BIN3	BIRC2	BIRC6	BIVM	BLM	BLZF1	BMP1	BMP2K	BMPR2	BMS1	BNIP2	BOD1	BRCA1	BRCA2	BRD2	BRD3	BRD4	BRD7	BRD9	BRE	BRI3	BRI3BP	BRIP1	BRIX1	BRMS1L	BRPF3	BRWD3	BTAF1	BTBD1	BTBD10	BTBD3	BTBD7	BUB1	BUD31	BZW1	C10orf11	C10orf32	C11orf24	C11orf48	C11orf49	C11orf57	C11orf73	C11orf96	C12orf10	C12orf23	C12orf29	C12orf4	C12orf44	C12orf45	C12orf5	C12orf65	C12orf73	C12orf75	C14orf119	C14orf142	C16orf52	C16orf59	C16orf80	C16orf91	C17orf62	C17orf89	C18orf21	C18orf32	C19orf12	C19orf25	C19orf40	C19orf48	C19orf52	C1GALT1	C1QBP	C1orf115	C1orf122	C1orf198	C1orf27	C1orf52	C1orf85	C1orf86	C20orf27	C21orf59	C22orf46	C2orf47	C2orf68	C2orf76	C3orf14	C3orf17	C3orf38	C4orf27	C5orf24	C5orf51	C6orf1	C6orf120	C6orf203	C6orf211	C6orf226	C6orf47	C7orf49	C8orf59	C9orf114	C9orf142	C9orf41	C9orf78	CAB39	CACYBP	CALM3	CALU	CAMK2D	CAND1	CANT1	CAP1	CAP2	CAPG	CAPNS1	CAPRIN2	CAPZA2	CARHSP1	CARS	CARS2	CASC4	CASC5	CASP3	CASP8	CASP8AP2	CAT	CAV2	CBFB	CBL	CBWD5	CBX1	CBX3	CBX4	CBX5	CC2D2A	CCDC104	CCDC109B	CCDC115	CCDC12	CCDC122	CCDC130	CCDC137	CCDC138	CCDC144B	CCDC15	CCDC25	CCDC28A	CCDC41	CCDC50	CCDC53	CCDC6	CCDC71	CCDC77	CCDC82	CCDC85B	CCDC88A	CCDC91	CCDC92	CCDC93	CCDC94	CCHCR1	CCNB1IP1	CCNB2	CCND1	CCND3	CCNDBP1	CCNH	CCNI	CCNK	CCNL1	CCNL2	CCNT1	CCNY	CCT2	CCT7	CCT8	CD109	CD2AP	CD2BP2	CD320	CD36	CD47	CD70	CD81	CD82	CD9	CD97	CDADC1	CDC123	CDC16	CDC20	CDC23	CDC27	CDC34	CDC37	CDC37L1	CDC42EP3	CDC42SE1	CDC45	CDC7	CDCA5	CDCA7L	CDIPT	CDK1	CDK10	CDK11A	CDK11B	CDK12	CDK13	CDK17	CDK19	CDK2	CDK4	CDK5	CDK5RAP1	CDK6	CDKN2AIP	CDKN2AIPNL	CDKN2C	CDKN3	CDV3	CDYL	CEBPZ	CECR5	CELF1	CELF2	CENPB	CENPF	CENPJ	CENPL	CENPN	CENPQ	CENPT	CEP120	CEP135	CEP152	CEP164	CEP350	CEP55	CEP57L1	CEP63	CEP97	CERK	CES2	CFDP1	CFL2	CFLAR	CGGBP1	CGRRF1	CHAF1A	CHCHD3	CHCHD5	CHD1L	CHD2	CHD6	CHD7	CHD8	CHD9	CHEK2	CHIC2	CHID1	CHKA	CHL1	CHML	CHMP1B	CHMP2A	CHMP2B	CHMP4B	CHMP5	CHMP6	CHORDC1	CHPF	CHST11	CHSY1	CHTF8	CIDECP	CINP	CIRBP	CIRH1A	CISD3	CIT	CITED1	CKAP2L	CKAP5	CKS2	CLASP1	CLASP2	CLASRP	CLCC1	CLCN3	CLEC11A	CLIC4	CLINT1	CLIP4	CLK2	CLK3	CLMN	CLN3	CLOCK	CLPP	CLPTM1	CLPTM1L	CLPX	CLSPN	CLTA	CLTB	CLTC	CLUAP1	CMC1	CMTM7	CNDP2	CNIH3	CNN3	CNOT1	CNOT10	CNOT2	CNOT3	CNP	CNST	CNTN4	COASY	COG2	COG3	COG4	COG8	COL19A1	COL4A2	COL4A3BP	COL7A1	COMMD2	COMMD5	COMMD8	COMTD1	COPA	COPB1	COPB2	COPE	COPS3	COPS5	COPS7A	COPZ1	COQ10B	COQ2	COQ4	COQ5	COQ6	CORO1B	CORO1C	COX10	COX15	COX17	COX4I1	COX5B	CPM	CPNE1	CPNE8	CPSF2	CPSF3	CPSF3L	CPSF6	CPT1A	CREB1	CREB3	CREB3L2	CREBZF	CRELD1	CRIPT	CRK	CRNDE	CRYZ	CSE1L	CSGALNACT2	CSK	CSNK1A1	CSNK1D	CSNK1E	CSNK1G1	CSNK1G2	CSNK1G3	CSNK2A1	CSPG4	CSPP1	CSRP1	CSRP2	CSTF1	CSTF2	CSTF3	CTAG2	CTBP2	CTDNEP1	CTDSPL2	CTHRC1	CTNNBIP1	CTNNBL1	CTR9	CTSC	CTSD	CTSH	CTTN	CTTNBP2NL	CUL1	CUL2	CUL3	CUL4A	CUL4B	CUL7	CUTA	CUTC	CUX1	CWC22	CWC27	CWF19L2	CXXC1	CXXC5	CXorf38	CXorf56	CYB561D2	CYB5A	CYB5R3	CYB5R4	CYC1	CYFIP1	CYHR1	CYP2R1	CYTH3	DAAM1	DAAM2	DAB2	DAD1	DAG1	DALRD3	DAP	DAP3	DARS	DAXX	DAZAP2	DBNL	DBR1	DCAF10	DCAF11	DCAF16	DCAF5	DCAF7	DCAF8	DCBLD2	DCLRE1C	DCP1A	DCP2	DCPS	DCTD	DCTN1	DCTN3	DCTN4	DCTN5	DCUN1D4	DCUN1D5	DCXR	DDA1	DDB1	DDHD1	DDI2	DDIT3	DDR1	DDT	DDX10	DDX17	DDX18	DDX19A	DDX19B	DDX21	DDX23	DDX42	DDX46	DDX49	DDX50	DDX52	DDX55	DDX56	DDX6	DEDD	DEF8	DEK	DENND4C	DENND5B	DENR	DEPDC1B	DERA	DERL2	DEXI	DFFA	DFNB31	DGKH	DGUOK	DHFR	DHFRL1	DHODH	DHPS	DHRS3	DHRS4	DHRS7B	DHX15	DHX16	DHX30	DHX33	DHX36	DHX37	DHX38	DHX40	DHX8	DHX9	DIAPH1	DIAPH2	DIAPH3	DICER1	DIDO1	DIS3	DIXDC1	DLEU1	DLG1	DLGAP4	DLL3	DLX1	DMAP1	DMTF1	DMXL2	DNAJA3	DNAJB1	DNAJB14	DNAJB4	DNAJC1	DNAJC10	DNAJC11	DNAJC13	DNAJC2	DNAJC24	DNAJC5	DNAL1	DNASE1L1	DNMT1	DNMT3A	DNTTIP2	DOHH	DPAGT1	DPCD	DPH3	DPM1	DPM2	DPP3	DPP8	DPP9	DPY30	DPYSL2	DR1	DRAM2	DRG2	DSCR3	DSP	DSTYK	DTL	DTYMK	DUS3L	DUSP12	DUSP5	DUSP6	DVL3	DYNC1I2	DYNC1LI2	DYNC2H1	DYNC2LI1	DYNLL2	DYRK2	DZIP1	DZIP3	E2F3	E2F7	ECE1	ECSIT	EDC3	EDEM2	EDEM3	EDF1	EDNRB	EEA1	EED	EEF1D	EEFSEC	EFHD2	EFR3A	EFTUD1	EGLN1	EGR3	EHBP1	EHD1	EHD4	EIF1	EIF2AK2	EIF2AK4	EIF2B1	EIF2B2	EIF2B3	EIF3A	EIF3F	EIF3G	EIF3H	EIF3I	EIF3K	EIF3M	EIF4B	EIF4E	EIF4E2	EIF4EBP1	EIF4EBP2	EIF4ENIF1	EIF4G1	EIF4G2	EIF4G3	EIF5A	EIF5A2	ELAC2	ELAVL1	ELF2	ELK3	ELK4	ELL2	ELMO2	ELMOD2	ELOF1	ELOVL1	ELOVL5	ELOVL6	ELP2	ELP3	EMB	EMD	EMG1	EML2	EMP1	EMP2	ENC1	ENDOD1	ENOSF1	ENTPD4	EPB41	EPB41L2	EPC1	EPC2	EPN1	EPS8	ERAP1	ERBB2IP	ERC1	ERCC1	ERCC3	ERCC4	ERCC5	ERF	ERI3	ERICH1	ERLIN1	ERLIN2	ERO1L	ERO1LB	ERP44	ESYT1	ETAA1	ETF1	ETS1	ETS2	ETV3	ETV4	ETV5	EVI5	EXO1	EXOC1	EXOC2	EXOC3	EXOC4	EXOC5	EXOC6	EXOC8	EXOSC10	EXOSC2	EXOSC3	EXOSC4	EXOSC5	EXT1	EXTL1	EZH1	EZH2	FABP5	FADS1	FAF1	FAHD2A	FAIM3	FAM103A1	FAM105A	FAM105B	FAM111A	FAM111B	FAM114A2	FAM118A	FAM118B	FAM120A	FAM120AOS	FAM120B	FAM126A	FAM129A	FAM129B	FAM134B	FAM136A	FAM13B	FAM162A	FAM173A	FAM175B	FAM177A1	FAM178A	FAM189B	FAM192A	FAM195A	FAM195B	FAM200A	FAM200B	FAM20B	FAM20C	FAM21A	FAM21C	FAM43A	FAM49B	FAM60A	FAM73A	FAM76B	FAM78B	FAM81A	FAM83D	FAM84B	FAM89A	FAM91A1	FAM98B	FANCD2	FANCI	FANCL	FANCM	FAR1	FARP1	FARS2	FARSA	FARSB	FASTK	FASTKD5	FAT1	FBL	FBXL15	FBXL3	FBXO11	FBXO18	FBXO22	FBXO28	FBXO3	FBXO30	FBXO34	FBXO45	FBXO5	FBXW11	FBXW2	FBXW4	FBXW5	FCF1	FDXR	FEM1B	FEN1	FERMT2	FGFR1OP2	FHOD1	FIBP	FIGNL1	FIP1L1	FIS1	FKBP10	FKBP14	FKBP15	FKBP2	FKBP5	FLAD1	FLII	FLNA	FLOT1	FLOT2	FLT1	FMN1	FMNL2	FMR1	FN3KRP	FNBP1	FNBP1L	FNDC3A	FNDC3B	FNTA	FNTB	FOSL1	FOXC1	FOXN2	FOXO1	FRA10AC1	FRG1B	FRMD5	FRMD6	FRMD8	FRYL	FTSJ2	FTSJ3	FUBP1	FUBP3	FUCA2	FUS	FUT8	FUZ	FXYD3	FYN	FZD6	G2E3	G3BP1	G3BP2	GABPB2	GADD45A	GADD45B	GAK	GALE	GALK2	GALM	GAN	GANAB	GANC	GAPVD1	GAR1	GART	GAS2L3	GATAD1	GATAD2A	GATAD2B	GBA	GCAT	GCHFR	GCNT2	GDAP1	GDE1	GDI2	GEMIN6	GEMIN7	GEMIN8	GEN1	GFM1	GFM2	GGA1	GGA2	GGNBP2	GGT7	GIGYF2	GINS2	GINS4	GIPC1	GIT1	GIT2	GJA3	GLA	GLCE	GLRX	GLRX3	GLS	GLT8D1	GLTSCR2	GLUD1	GLYR1	GMCL1	GMDS	GMNN	GMPPA	GMPR2	GNA11	GNAI1	GNAI2	GNAI3	GNAQ	GNAS	GNB1	GNB2	GNB2L1	GNB4	GNB5	GNG2	GNL1	GNL2	GNL3L	GNPAT	GNPNAT1	GNPTAB	GOLGA1	GOLGA3	GOLGA5	GOLGA8A	GOLIM4	GOLPH3	GOLT1B	GON4L	GOPC	GORAB	GOSR1	GOSR2	GOT1	GOT2	GPAA1	GPAM	GPATCH2	GPATCH4	GPATCH8	GPBP1	GPBP1L1	GPC6	GPD2	GPM6B	GPN2	GPN3	GPNMB	GPR107	GPR108	GPR126	GPR180	GPR56	GPS2	GPX8	GRAMD3	GRB2	GRIK2	GRINA	GRIPAP1	GRK5	GRPEL1	GRWD1	GSDMD	GSK3B	GSN	GSPT1	GSTM4	GTF2A1	GTF2A2	GTF2F1	GTF2F2	GTF2H1	GTF2H3	GTF2I	GTF3C1	GTF3C2	GTF3C3	GTF3C5	GTPBP4	GTPBP8	GTSE1	GUF1	GYG1	GYPC	GZF1	H19	H2AFY	H3F3A	HAGHL	HARS	HAT1	HAUS3	HAUS5	HAUS6	HAUS8	HCCS	HCFC1	HDGFRP2	HDGFRP3	HDHD2	HDLBP	HEATR1	HEATR2	HEATR5A	HEATR6	HECTD1	HELQ	HELZ	HERC1	HERC2	HERC2P2	HERC4	HERPUD2	HEXIM1	HIATL1	HIBCH	HIF1AN	HINT1	HIPK2	HIPK3	HIRIP3	HIST1H1C	HIVEP1	HIVEP3	HJURP	HK1	HK2	HLA-DMA	HLA-DMB	HLA-F	HLA-L	HLTF	HMBOX1	HMBS	HMCN1	HMG20A	HMGA1	HMGA2	HMGB2	HMGCL	HMGCR	HMGN1	HMGN2	HMGN4	HMGN5	HMGXB3	HMGXB4	HMOX2	HN1	HN1L	HNRNPA0	HNRNPA2B1	HNRNPA3	HNRNPAB	HNRNPC	HNRNPD	HNRNPF	HNRNPH1	HNRNPK	HNRNPM	HNRNPU	HNRNPUL1	HNRNPUL2	HOMER3	HOOK2	HOXC8	HOXC9	HPRT1	HPS1	HS2ST1	HSCB	HSD17B4	HSP90AB1	HSPA13	HSPA14	HSPA4	HSPA8	HSPBP1	HSPD1	HTATSF1	HUS1	HUWE1	HYAL2	HYOU1	IARS	ICA1	ICAM3	ICK	ICMT	ICT1	ID1	ID2	ID3	ID4	IDH3A	IDH3B	IDI1	IDS	IER3	IER5L	IFT52	IFT74	IFT81	IGBP1	IGF1	IGF1R	IGF2BP2	IGF2BP3	IGF2R	IGSF3	IGSF8	IKBKE	IL16	IL17RA	IL6R	ILF2	ILK	IMMP2L	IMMT	IMP3	IMP4	IMPA1	IMPACT	IMPAD1	IMPDH1	INCENP	INF2	ING1	ING2	ING3	ING4	ING5	INO80	INO80B	INO80C	INO80E	INPP1	INPP4B	INPP5F	INPP5K	INSIG2	INTS1	INTS6	IP6K2	IPO5	IPO7	IPO8	IPO9	IQCB1	IQCJ-SCHIP1	IQGAP1	IQGAP3	IRF2	IRF4	IRS2	ISCA1	ISCA2	ISG20L2	ISOC2	ISY1	ITFG3	ITGA2	ITGA5	ITGA6	ITGAE	ITGAV	ITGB1BP1	ITGB5	ITGB8	ITIH5	ITM2C	ITPA	ITPKB	ITPR2	ITPR3	ITPRIPL2	ITSN2	IVNS1ABP	IWS1	JAK1	JARID2	JMJD1C	JMJD6	JMJD8	JOSD1	JOSD2	JPH1	JRKL	KANK1	KANK2	KARS	KAT2B	KAT5	KATNA1	KATNAL1	KBTBD2	KCMF1	KCNMA1	KCNN4	KCTD10	KCTD15	KCTD20	KCTD5	KDELC1	KDELR2	KDELR3	KDM1B	KDM3A	KDM5A	KDM5C	KEAP1	KHDRBS1	KHDRBS3	KHSRP	KIAA0020	KIAA0100	KIAA0101	KIAA0232	KIAA0319L	KIAA0355	KIAA0368	KIAA0586	KIAA0753	KIAA0907	KIAA0947	KIAA1033	KIAA1429	KIAA1430	KIAA1524	KIAA1598	KIAA1715	KIAA1731	KIAA2013	KIAA2018	KIDINS220	KIF13A	KIF13B	KIF14	KIF1B	KIF20B	KIF22	KIF23	KIF2A	KIF2C	KIF3B	KIF5B	KIF6	KIFC1	KIFC3	KIRREL	KLC1	KLF12	KLF3	KLF9	KLHDC2	KLHDC3	KLHDC4	KLHL20	KLHL23	KLHL24	KLHL8	KLHL9	KPNA1	KPNA4	KPNA5	KRCC1	KRI1	KRIT1	KRR1	KRT18	KRTCAP2	L3MBTL2	L3MBTL3	LAD1	LAMA4	LAMB1	LANCL1	LAP3	LAPTM4B	LARP4	LARS	LAS1L	LASP1	LATS2	LBH	LBR	LCLAT1	LCMT1	LCOR	LCORL	LEF1	LEMD2	LEMD3	LENG1	LENG8	LEO1	LEPRE1	LEPREL1	LEPREL4	LEPROTL1	LETM1	LGALS8	LHFP	LHFPL2	LIG1	LIG4	LIMCH1	LIMD2	LIMS1	LIN7C	LIN9	LITAF	LLPH	LMNB1	LMNB2	LMO7	LNPEP	LONP1	LONP2	LOXL4	LPGAT1	LPIN2	LPP	LRCH1	LRRC16A	LRRC28	LRRC41	LRRC45	LRRC47	LRRC58	LRRC8D	LRRFIP1	LRRFIP2	LSG1	LSM1	LSM14A	LSM14B	LSM3	LSM4	LSM5	LSM6	LSMD1	LSR	LTBR	LTN1	LTV1	LUZP1	LYPD1	LYPLA2	LYPLAL1	LYRM1	LYRM2	LYRM7	LYSMD3	LYST	LZIC	LZTFL1	LZTS2	M6PR	MAD2L1	MAD2L2	MAEA	MAF	MAFF	MAFG	MAGEA1	MAGED1	MAGEF1	MAGOH	MAGOHB	MALT1	MAN1A2	MAN2C1	MANBAL	MAP1LC3A	MAP1S	MAP2K3	MAP2K4	MAP3K1	MAP3K11	MAP3K13	MAP3K7	MAP4	MAP4K3	MAP4K4	MAP4K5	MAP7D1	MAP7D3	MAP9	MAPK1	MAPK14	MAPK1IP1L	MAPK6	MAPKAP1	MAPKAPK2	MAPRE1	MAPRE2	MARCH6	MARCKSL1	MARK2	MARK3	MARS	MASTL	MAX	MBD2	MBIP	MBNL1	MBNL2	MBOAT2	MBOAT7	MBP	MBTPS1	MBTPS2	MCAM	MCAT	MCC	MCF2L	MCL1	MCM10	MCM3	MCM3AP	MCM4	MCM5	MCM7	MCM8	MCOLN1	MCOLN3	MCTP1	MCTS1	MDC1	MDFIC	MDH1	MDH2	MDM2	MDM4	MDN1	MEA1	MECP2	MECR	MED10	MED11	MED15	MED17	MED18	MED19	MED24	MED25	MED27	MED31	MED6	MED7	MED8	MEF2A	MEF2D	MEGF8	MEGF9	MEIS2	MELK	METAP1	METRN	METTL13	METTL14	METTL2B	METTL3	METTL5	METTL6	METTL9	MFAP1	MFAP2	MFAP3L	MFF	MFGE8	MFHAS1	MFN1	MFN2	MFSD10	MFSD3	MFSD5	MGA	MGAT1	MGAT2	MGAT4B	MGAT5	MGLL	MGMT	MGRN1	MICAL1	MICAL3	MIDN	MIER1	MIF	MINPP1	MIPOL1	MIR3916	MIS12	MITD1	MITF	MKKS	MKLN1	MKNK2	MKRN1	MLANA	MLEC	MLF2	MLH1	MLKL	MLLT10	MLX	MLXIP	MME	MMP16	MMP17	MNAT1	MND1	MNS1	MOGS	MON1B	MORC3	MOSPD2	MOSPD3	MPDU1	MPG	MPHOSPH8	MPHOSPH9	MPPE1	MPRIP	MPV17	MPZL1	MRP63	MRPL1	MRPL13	MRPL18	MRPL20	MRPL23	MRPL24	MRPL27	MRPL28	MRPL3	MRPL34	MRPL39	MRPL40	MRPL43	MRPL44	MRPL47	MRPL48	MRPL50	MRPL51	MRPL52	MRPL54	MRPL9	MRPS16	MRPS18A	MRPS18B	MRPS18C	MRPS23	MRPS24	MRPS26	MRPS33	MRPS34	MSH2	MSH3	MSH6	MSI2	MSL1	MSL3	MSRA	MTA3	MTCH2	MTDH	MTERF	MTERFD2	MTF2	MTFR1	MTIF2	MTMR12	MTMR14	MTMR2	MTMR4	MTPN	MTR	MTRF1	MTRF1L	MTSS1	MTUS1	MTX1	MTX2	MXI1	MYBBP1A	MYBL1	MYC	MYCBP	MYCBP2	MYEF2	MYH10	MYH9	MYL12B	MYL6B	MYLIP	MYNN	MYO10	MYO18A	MYO19	MYO1B	MYO1C	MYO1E	MYO9B	N4BP1	N4BP2	N6AMT1	NAA10	NAA30	NAA35	NAA38	NAA50	NAB1	NAB2	NACC1	NAGK	NAMPT	NAP1L4	NAPA	NAPG	NARF	NARFL	NARG2	NASP	NAT10	NAV1	NAV2	NBL1	NBPF1	NBR1	NCAM1	NCAPD2	NCAPD3	NCAPH	NCBP1	NCK2	NCKAP1	NCL	NCLN	NCOA7	NCS1	NDE1	NDEL1	NDN	NDRG3	NDUFA9	NDUFAF1	NDUFAF3	NDUFAF4	NDUFB10	NDUFB11	NDUFB3	NDUFB6	NDUFB7	NDUFS1	NDUFS3	NDUFS4	NDUFS5	NDUFS7	NDUFS8	NDUFV1	NEAT1	NECAP2	NEDD1	NEDD4	NEDD4L	NEDD9	NEIL2	NEK1	NEK4	NEK6	NEK7	NETO2	NEU1	NF1	NF2	NFAT5	NFATC2	NFATC2IP	NFIB	NFIX	NFKB1	NFKBIB	NFKBIE	NFKBIL1	NFKBIZ	NFX1	NFYB	NFYC	NGDN	NGFR	NGRN	NHLRC2	NHP2L1	NID1	NIF3L1	NIN	NIP7	NIPA2	NIPBL	NIT1	NKIRAS1	NKIRAS2	NKRF	NLGN1	NMD3	NME1	NME1-NME2	NMNAT1	NMT1	NNT	NOB1	NOC2L	NOC3L	NOL10	NOL11	NOL12	NOL7	NOL8	NOL9	NOLC1	NOM1	NONO	NOP16	NOP2	NOP58	NOSIP	NOTCH2NL	NPAS1	NPAT	NPC1	NPHP3	NPM1	NPM3	NPRL2	NPTN	NPW	NR1D2	NR1H2	NR2F6	NR3C1	NRAS	NRCAM	NRD1	NRIP1	NRM	NRP1	NRP2	NSD1	NSF	NSMCE1	NSMCE4A	NSUN2	NSUN3	NSUN5	NT5C	NT5C2	NT5DC1	NT5DC2	NTAN1	NTHL1	NTM	NUBP2	NUCKS1	NUDC	NUDCD3	NUDT1	NUDT14	NUDT16	NUDT17	NUDT21	NUDT3	NUDT4	NUDT5	NUF2	NUFIP1	NUFIP2	NUMA1	NUMB	NUP107	NUP155	NUP214	NUP37	NUP50	NUP54	NUP62	NUP88	NUPL1	NVL	NXT1	OAT	OAZ2	OCA2	ODF2	ODF2L	OGFOD1	OGFR	OGT	OPA1	OPA3	OPN3	ORAI1	ORAI2	ORC2	ORC3	ORC4	ORMDL1	OSBP	OSBPL11	OSBPL1A	OSBPL2	OSBPL3	OSBPL6	OSBPL8	OSTF1	OSTM1	OTUB1	OTUD4	OTUD7B	OXNAD1	OXR1	OXSR1	P4HA1	PA2G4	PAAF1	PABPC4	PABPN1	PACSIN2	PAFAH1B1	PAFAH1B2	PAG1	PAICS	PAIP1	PAK1	PAK1IP1	PANK2	PANK3	PANX1	PAPD4	PAPOLA	PARK7	PARL	PARN	PARP4	PARVA	PARVB	PATL1	PAWR	PAX3	PBK	PCBP1	PCBP4	PCDH1	PCDH7	PCDHGC3	PCGF1	PCGF3	PCID2	PCIF1	PCM1	PCMTD2	PCSK2	PCSK7	PCYT1A	PDAP1	PDCD11	PDCD2	PDCD6IP	PDCD7	PDE12	PDE8A	PDGFD	PDHA1	PDLIM2	PDLIM5	PDLIM7	PDPK1	PDRG1	PDS5B	PDXDC1	PDXK	PDZD11	PDZD8	PEA15	PEAK1	PEF1	PELO	PELP1	PEPD	PER3	PET117	PEX1	PEX13	PEX16	PEX2	PEX26	PFDN6	PFKFB4	PFKM	PFKP	PGAP2	PGBD1	PGK1	PGM1	PGM2	PGM3	PGRMC1	PHACTR1	PHACTR2	PHB2	PHC2	PHF10	PHF20L1	PHF23	PHF3	PHF5A	PHF6	PHIP	PHKB	PHKG2	PHLDA1	PHRF1	PHTF1	PHTF2	PIAS2	PIAS3	PIBF1	PICALM	PIF1	PIGC	PIGG	PIGM	PIH1D1	PIK3C2A	PIK3C3	PIK3CA	PIK3R1	PIK3R2	PIKFYVE	PIN1	PINX1	PIP4K2A	PIP4K2B	PIP5K1A	PITPNA	PITPNC1	PKMYT1	PKN1	PKN2	PKP4	PLA1A	PLA2G12A	PLA2G15	PLA2G4A	PLAA	PLAT	PLCB1	PLCB4	PLCG1	PLD3	PLEC	PLEKHA1	PLEKHA3	PLEKHA5	PLEKHH2	PLEKHJ1	PLEKHM2	PLK1	PLK2	PLK4	PLOD1	PLOD2	PLOD3	PLRG1	PLS3	PLSCR1	PLXNC1	PMM1	PMP22	PMPCA	PMPCB	PMS1	PMS2	PMVK	PNKD	PNKP	PNN	PNP	PNPLA6	PNPLA8	PNRC2	POC5	POGK	POGZ	POLA1	POLB	POLD3	POLDIP2	POLDIP3	POLE4	POLG	POLR1B	POLR1E	POLR2A	POLR2B	POLR2C	POLR2D	POLR2F	POLR2G	POLR2H	POLR3A	POLR3C	POLR3D	POLR3H	POLRMT	POM121C	POMGNT1	POP4	POP5	POP7	POPDC3	POR	POU2F1	POU3F2	PPAPDC1A	PPAPDC1B	PPCDC	PPFIA1	PPFIBP1	PPHLN1	PPIA	PPID	PPIE	PPIG	PPIL1	PPIL2	PPIL4	PPIP5K2	PPM1A	PPM1F	PPM1G	PPM1N	PPME1	PPP1CA	PPP1CB	PPP1CC	PPP1R10	PPP1R11	PPP1R12A	PPP1R15B	PPP1R2	PPP1R7	PPP2CA	PPP2CB	PPP2R2A	PPP2R3A	PPP2R3C	PPP2R4	PPP2R5A	PPP2R5C	PPP2R5D	PPP2R5E	PPP4R1	PPP6R1	PQLC2	PRAF2	PRCC	PRDM2	PRDX5	PRDX6	PRELID1	PREPL	PRKAA1	PRKACA	PRKACB	PRKAG1	PRKAR2A	PRKAR2B	PRKCD	PRKCSH	PRKD3	PRKDC	PRKRIP1	PRKRIR	PRMT1	PRNP	PROS1	PRPF18	PRPF19	PRPF38A	PRPF38B	PRPF4	PRPF40A	PRPF40B	PRPF4B	PRPS2	PRPSAP1	PRPSAP2	PRR13	PRR3	PRR4	PRR7	PRRT3	PSEN2	PSIP1	PSMA3	PSMB3	PSMB5	PSMB7	PSMC1	PSMC2	PSMC3	PSMC3IP	PSMC4	PSMC5	PSMC6	PSMD11	PSMD12	PSMD13	PSMD14	PSMD2	PSMD3	PSMD7	PSME3	PSME4	PSMF1	PSMG2	PSMG3	PSRC1	PTAR1	PTBP1	PTER	PTGES3	PTGFRN	PTGR1	PTK2	PTMS	PTOV1	PTP4A1	PTP4A2	PTPLA	PTPLB	PTPN1	PTPN11	PTPN12	PTPN14	PTPN9	PTPRA	PTPRG	PTPRM	PTPRS	PTPRZ1	PTRH1	PTRH2	PTTG1	PTTG1IP	PUF60	PUM1	PURA	PURB	PUS3	PVRL2	PVRL3	PWP2	PXN	PYCR2	PYGL	QARS	QKI	QPCT	QSER1	QSOX1	QTRTD1	R3HCC1	RAB10	RAB11A	RAB11B	RAB11FIP1	RAB17	RAB1B	RAB21	RAB27A	RAB2A	RAB32	RAB34	RAB35	RAB3GAP1	RAB3GAP2	RAB4A	RAB4B	RAB5A	RAB5C	RAB6A	RAB7A	RAB8A	RAB8B	RAB9A	RABEP2	RABEPK	RABGAP1	RABGAP1L	RABGGTA	RAC1	RACGAP1	RAD1	RAD17	RAD18	RAD21	RAD23B	RAD50	RAD51AP1	RAD51C	RAD54L2	RAD9A	RAE1	RAI1	RAI14	RALA	RALGAPB	RALGPS2	RALY	RAMP2	RANBP1	RANBP6	RANBP9	RANGAP1	RANGRF	RAP1A	RAP1B	RAP2A	RAP2B	RARG	RARS	RARS2	RASA1	RASA2	RASA3	RASAL2	RASGRF1	RASSF1	RASSF3	RASSF8	RB1	RBAK	RBBP4	RBBP5	RBBP6	RBBP7	RBBP8	RBBP9	RBCK1	RBFOX2	RBL1	RBM12	RBM17	RBM18	RBM19	RBM22	RBM26	RBM27	RBM28	RBM42	RBM6	RBMX2	RCAN3	RCC1	RCC2	RCHY1	RCOR1	RCOR3	RDX	REEP3	REEP4	REL	RELA	RER1	RERE	REST	REV1	RFC2	RFC3	RFC4	RFC5	RFK	RFTN1	RFWD2	RFWD3	RFX1	RFX5	RFXANK	RGL2	RGS10	RGS5	RHOA	RHOBTB2	RHOBTB3	RHOC	RHOJ	RHOQ	RHOT2	RIC8A	RIC8B	RIMKLB	RING1	RIOK1	RIOK3	RIPK1	RIPK4	RLIM	RMND5A	RNASEH1	RNASEH2A	RND3	RNF10	RNF115	RNF125	RNF126	RNF14	RNF145	RNF149	RNF167	RNF168	RNF181	RNF19A	RNF20	RNF213	RNF214	RNF216	RNF219	RNF24	RNF25	RNF34	RNF40	RNF6	RNGTT	RNH1	RNPS1	ROBO1	ROCK1	ROCK2	ROPN1	RP9	RPA2	RPAP2	RPAP3	RPE	RPF1	RPF2	RPIA	RPL13AP5	RPL17	RPL18AP3	RPL21	RPL22	RPL22L1	RPL23AP82	RPL26L1	RPL3	RPL36A	RPL7L1	RPL8	RPLP0	RPLP2	RPP14	RPP25	RPP30	RPP40	RPRD1A	RPRD1B	RPRD2	RPS12	RPS16	RPS19BP1	RPS26	RPS27	RPS3A	RPS6KA2	RPS6KA3	RPS6KA5	RPS6KC1	RPSA	RQCD1	RRAGA	RRAGB	RRAGC	RRN3	RRP12	RRP15	RRP1B	RRP36	RRP8	RRP9	RRS1	RSBN1	RSBN1L	RSF1	RSRC2	RTKN	RTN4	RUFY1	RUFY2	RUFY3	RUNX1	RUNX3	RUSC1	RUVBL1	RUVBL2	RWDD1	RWDD2B	RWDD4	RXRB	RYBP	S100A16	S100PBP	SACM1L	SAMD4A	SAMD4B	SAMD8	SAMM50	SAP30BP	SAR1A	SARS	SART1	SART3	SASH1	SASS6	SAT1	SAV1	SCAF1	SCAMP1	SCAMP2	SCAMP3	SCAND1	SCARB1	SCD	SCML1	SCML4	SCNM1	SCO1	SCOC	SCYL2	SDC3	SDC4	SDCBP	SDCCAG3	SDCCAG8	SDF2	SDF4	SDHAF2	SDHC	SDR39U1	SEC13	SEC14L2	SEC22B	SEC22C	SEC23B	SEC23IP	SEC61A1	SEC63	SELT	SEMA4C	SEMA5A	SENP2	SENP6	SENP7	SEPHS1	SEPN1	SEPT10	SEPT2	SEPT8	SEPT9	SERBP1	SERINC1	SERP1	SERPINB1	SERPINB8	SERPINH1	SERTAD1	SERTAD2	SESTD1	SET	SETD3	SETD4	SETD5	SETD6	SETD7	SETD8	SETDB1	SETDB2	SETX	SF1	SF3A1	SF3A2	SF3A3	SF3B3	SF3B5	SFI1	SFRP1	SFSWAP	SFT2D1	SFT2D2	SFXN1	SGOL1	SGOL2	SGTA	SH2B3	SH3BP5	SH3D19	SH3GL1	SH3GLB1	SH3KBP1	SH3PXD2A	SH3YL1	SHARPIN	SHC4	SHISA5	SHMT2	SHPRH	SIGIRR	SIGMAR1	SIKE1	SIN3A	SIPA1L2	SIRPA	SIRT2	SIRT6	SKA1	SKA2	SKA3	SKAP2	SKIL	SLAIN2	SLC16A3	SLC1A4	SLC1A5	SLC20A2	SLC24A5	SLC25A1	SLC25A17	SLC25A19	SLC25A24	SLC25A37	SLC25A4	SLC25A46	SLC25A5	SLC26A2	SLC26A6	SLC29A1	SLC2A1	SLC30A1	SLC30A7	SLC30A9	SLC31A1	SLC33A1	SLC35A2	SLC35A4	SLC35B2	SLC35B3	SLC35C2	SLC35E1	SLC38A10	SLC38A6	SLC39A1	SLC39A10	SLC39A14	SLC39A3	SLC39A7	SLC41A1	SLC43A3	SLC44A1	SLC44A2	SLC4A1AP	SLC4A2	SLC6A6	SLC7A1	SLC7A11	SLC7A5	SLC7A8	SLC9A3R1	SLCO4A1	SLFN12	SLITRK6	SLK	SLTM	SLU7	SMAD1	SMAD2	SMAD3	SMAD4	SMAD5	SMAP2	SMARCA2	SMARCA5	SMARCAD1	SMARCC1	SMARCC2	SMARCD1	SMARCD2	SMC1A	SMC2	SMC3	SMC4	SMC6	SMCHD1	SMEK1	SMEK2	SMG7	SMNDC1	SMOX	SMS	SMTN	SMU1	SMUG1	SMYD2	SMYD3	SNAP23	SNAPC2	SNAPC5	SNCA	SND1	SNF8	SNIP1	SNRK	SNRNP200	SNRNP40	SNRPA	SNRPA1	SNRPB2	SNRPD1	SNRPD2	SNRPD3	SNRPF	SNRPG	SNTB2	SNX1	SNX10	SNX13	SNX14	SNX17	SNX2	SNX27	SNX3	SNX7	SNX8	SOCS6	SORBS2	SORBS3	SORT1	SOS2	SOX10	SOX2	SOX5	SOX6	SP1	SP3	SPA17	SPAG7	SPATA13	SPATS2	SPATS2L	SPC25	SPCS3	SPECC1	SPEN	SPG11	SPG21	SPHK1	SPICE1	SPIN1	SPON2	SPPL2A	SPR	SPRED1	SPRY4	SPSB3	SPTAN1	SPTBN1	SPTLC1	SPTLC2	SPTY2D1	SQSTM1	SRBD1	SREBF2	SREK1	SREK1IP1	SRFBP1	SRGAP1	SRGAP2	SRM	SRP54	SRP72	SRPK2	SRPR	SRSF1	SRSF10	SRSF2	SRSF4	SRSF6	SRSF8	SS18	SSB	SSBP1	SSBP4	SSFA2	SSH1	SSRP1	SSSCA1	SSU72	SSX2IP	SSX3	ST3GAL4	ST3GAL5	ST3GAL6	ST5	ST6GALNAC2	STAG1	STAG2	STAG3L4	STAM2	STAMBP	STAMBPL1	STARD3	STARD3NL	STARD7	STAT1	STAT6	STAU1	STAU2	STIM2	STK10	STK16	STK24	STK3	STK38	STK38L	STK4	STOM	STOML2	STRA13	STRAP	STRBP	STRN	STT3B	STUB1	STX10	STX12	STX16	STX17	STX18	STX3	STX6	STXBP2	STXBP6	STYXL1	SUDS3	SUGT1	SUMF1	SUMO1	SUN2	SUPT16H	SUPT3H	SUPT5H	SUPT6H	SUPT7L	SURF1	SURF2	SURF4	SURF6	SUV39H2	SV2A	SVIL	SYMPK	SYNCRIP	SYNE1	SYNGR1	SYNJ2	SYNRG	SYS1	SYT11	SYT14	SYTL2	TAB2	TACC1	TADA3	TAF1	TAF12	TAF13	TAF15	TAF1B	TAF2	TAF3	TAF5	TAF7	TAGLN2	TANC1	TAOK1	TAOK2	TAP2	TAPT1	TARS2	TASP1	TBC1D1	TBC1D10A	TBC1D14	TBC1D15	TBC1D16	TBC1D17	TBC1D22A	TBC1D23	TBC1D5	TBC1D9B	TBCC	TBCE	TBK1	TBL3	TBPL1	TBRG1	TBRG4	TBX2	TCEB1	TCF12	TCF3	TCF7L2	TCOF1	TCP1	TDP1	TDRD3	TEAD1	TERF2	TERF2IP	TET1	TET2	TEX10	TEX264	TFAM	TFAP2C	TFB1M	TFB2M	TFCP2	TFDP2	TFIP11	TFPT	TFRC	TGDS	TGFB1I1	TGFBI	TGFBR1	TGFBRAP1	TGIF2	TGOLN2	TGS1	THAP1	THAP11	THAP5	THAP6	THAP7	THBS2	THEM4	THOC1	THOC2	THOC5	THOP1	THRA	THRAP3	THUMPD2	THUMPD3	TIA1	TIAL1	TIAM1	TIMM10	TIMM23	TIMM44	TIMM8A	TIMM8B	TIMM9	TIMP2	TINF2	TIPRL	TLCD1	TLE1	TLK1	TLK2	TM4SF1	TM7SF3	TM9SF1	TM9SF3	TM9SF4	TMBIM1	TMED3	TMED8	TMEM101	TMEM106C	TMEM107	TMEM109	TMEM11	TMEM115	TMEM120A	TMEM126A	TMEM131	TMEM138	TMEM147	TMEM161A	TMEM161B	TMEM167A	TMEM167B	TMEM181	TMEM186	TMEM199	TMEM2	TMEM206	TMEM208	TMEM219	TMEM223	TMEM229B	TMEM30A	TMEM33	TMEM38B	TMEM41B	TMEM50B	TMEM55B	TMEM57	TMEM60	TMEM63A	TMEM70	TMEM80	TMEM87A	TMEM9B	TMOD2	TMTC2	TMTC4	TMUB1	TMX2	TNFAIP1	TNFRSF19	TNFRSF1A	TNIK	TNIP1	TNKS	TNKS2	TNPO1	TNPO3	TNS3	TOB2	TOMM20	TOMM22	TOMM40	TOMM5	TOMM7	TOMM70A	TOPBP1	TOR1A	TP53	TP53RK	TPBG	TPD52	TPD52L2	TPI1	TPM1	TPM4	TPMT	TPP2	TPR	TPRKB	TPX2	TRA2B	TRABD	TRAF3IP1	TRAF3IP2	TRAF4	TRAF7	TRAM2	TRAPPC10	TRAPPC2L	TRAPPC2P1	TRAPPC3	TRAPPC4	TRAPPC6A	TRAPPC6B	TRAPPC8	TRIB1	TRIM11	TRIM2	TRIM25	TRIM26	TRIM27	TRIM28	TRIM38	TRIM4	TRIM41	TRIM44	TRIM9	TRIOBP	TRIP12	TRMT11	TRMT2A	TRMT5	TRMT6	TRMT61A	TRMU	TRNT1	TRPC4AP	TRPM7	TRPT1	TRPV2	TRUB2	TSC22D4	TSEN34	TSEN54	TSHZ1	TSN	TSNAX	TSPAN14	TSPAN31	TSPAN6	TSPAN7	TSPO	TSR1	TSR2	TSSC1	TSSC4	TSTD2	TTC1	TTC13	TTC14	TTC17	TTC37	TTC39C	TTC9C	TTF1	TTF2	TTK	TTLL1	TTLL7	TTPAL	TTYH2	TUBA1B	TUBA1C	TUBB2A	TUBB6	TUBG1	TUBGCP4	TUFM	TUG1	TULP4	TUSC2	TUSC3	TWF1	TXLNA	TXLNG	TXN2	TXNDC12	TXNDC17	TXNDC9	TXNIP	TXNL1	TXNL4A	TYMP	TYW3	U2AF2	UACA	UAP1	UBA1	UBA2	UBA5	UBAC1	UBAC2	UBAP2	UBASH3B	UBE2B	UBE2C	UBE2D2	UBE2E1	UBE2F	UBE2G1	UBE2G2	UBE2J2	UBE2K	UBE2M	UBE2N	UBE2Q1	UBE2S	UBE2T	UBE2V1	UBE2W	UBE2Z	UBE3A	UBE3B	UBE4A	UBE4B	UBFD1	UBL3	UBL4A	UBL7	UBN1	UBP1	UBR1	UBR3	UBR4	UBR7	UBTF	UBXN1	UBXN6	UBXN8	UCHL5	UEVLD	UFD1L	UFM1	UGCG	UGDH	UGGT1	UGGT2	UGP2	UHMK1	UNC45A	UNK	UPF1	UPF2	UPF3B	UQCRQ	URM1	UROD	UROS	USE1	USF2	USP1	USP12	USP15	USP3	USP32	USP33	USP34	USP36	USP37	USP39	USP4	USP48	USP5	USP53	USP6NL	USP7	USP9X	USPL1	UTP11L	UTP14A	UTP18	UTP20	UTP23	UTP3	UTP6	UTRN	UVRAG	UXS1	UXT	VAC14	VAMP4	VAMP5	VANGL1	VBP1	VCL	VCPIP1	VDAC1	VDAC3	VEGFA	VEGFB	VEPH1	VEZF1	VGLL4	VMA21	VPS13A	VPS16	VPS25	VPS37B	VPS41	VPS45	VPS4A	VPS4B	VPS52	VPS53	VPS72	VRK1	VRK2	VTA1	VTI1A	WAC	WAPAL	WARS	WARS2	WASF2	WBP2	WBP4	WDFY1	WDFY2	WDR1	WDR20	WDR26	WDR3	WDR33	WDR34	WDR35	WDR4	WDR43	WDR45	WDR46	WDR48	WDR53	WDR54	WDR55	WDR61	WDR70	WDR73	WDR74	WDR75	WDR77	WDR82	WDR83	WDR89	WEE1	WHSC1	WHSC1L1	WIBG	WIPF1	WIPF2	WIPI1	WIPI2	WNK4	WRNIP1	WSB1	WSB2	WTAP	WWOX	WWP1	XAB2	XBP1	XIAP	XIST	XPNPEP3	XPO6	XPO7	XPOT	XPR1	XRCC1	XRCC4	XRCC5	XRCC6BP1	YAP1	YARS	YBX1	YIF1A	YIF1B	YIPF2	YIPF3	YIPF4	YIPF6	YKT6	YLPM1	YME1L1	YTHDF2	YTHDF3	YWHAB	YWHAG	YWHAH	YWHAQ	YY1	YY1AP1	ZADH2	ZBED6	ZBTB1	ZBTB10	ZBTB11	ZBTB2	ZBTB37	ZBTB41	ZBTB8OS	ZC3H11A	ZC3H13	ZC3H18	ZC3H4	ZC3H6	ZC3H7A	ZC3HAV1	ZC3HC1	ZCCHC11	ZCCHC17	ZCCHC24	ZCCHC7	ZCCHC9	ZDHHC17	ZDHHC21	ZDHHC24	ZDHHC3	ZDHHC4	ZDHHC5	ZDHHC6	ZEB2	ZFAND5	ZFC3H1	ZFHX3	ZFP91	ZFX	ZFYVE16	ZFYVE20	ZHX1	ZKSCAN1	ZMAT2	ZMPSTE24	ZMYND11	ZMYND8	ZNF131	ZNF143	ZNF160	ZNF181	ZNF184	ZNF195	ZNF197	ZNF217	ZNF22	ZNF226	ZNF234	ZNF259	ZNF260	ZNF274	ZNF276	ZNF280D	ZNF292	ZNF330	ZNF35	ZNF354A	ZNF394	ZNF429	ZNF462	ZNF480	ZNF511	ZNF518B	ZNF528	ZNF532	ZNF568	ZNF576	ZNF580	ZNF583	ZNF593	ZNF600	ZNF622	ZNF639	ZNF644	ZNF652	ZNF655	ZNF689	ZNF704	ZNF706	ZNF720	ZNF75A	ZNF770	ZNF771	ZNF800	ZNF827	ZNF83	ZNHIT6	ZRANB2	ZRSR2	ZW10	ZWINT	ZYG11B	ZYX	ZZZ3
MM057_SOX10-KD Drop-seq	ETV3 (3597g)	AAAS	AADAT	AAK1	AARS	AATF	ABCA5	ABCD3	ABCF2	ABHD10	ABHD12	ABHD13	ABHD2	ABI1	ABI2	ABR	ABT1	ACAA1	ACAA2	ACADVL	ACBD5	ACBD6	ACLY	ACO2	ACOT7	ACOT8	ACOT9	ACOX1	ACP2	ACP6	ACSL1	ACSL3	ACSL4	ACSS2	ACTG1	ACTR1A	ACTR1B	ACTR3	ACTR6	ACYP1	ACYP2	ADA	ADAL	ADAM10	ADAM15	ADAM17	ADAM23	ADAM9	ADAR	ADAT1	ADCK3	ADD3	ADH5	ADIPOR1	ADIPOR2	ADNP	ADPGK	ADPRHL2	ADRM1	ADSL	ADSS	AEBP1	AEN	AES	AFAP1	AFF4	AFG3L2	AFTPH	AGA	AGAP1	AGAP3	AGL	AGPAT2	AGPAT3	AGPAT9	AHCY	AHNAK	AHSA1	AIFM1	AIMP1	AIMP2	AIP	AK3	AKAP1	AKAP10	AKAP11	AKAP12	AKAP13	AKAP8	AKIRIN1	AKIRIN2	AKR1A1	AKT1	AKT1S1	AKT2	AKT3	ALAD	ALCAM	ALDH1A3	ALDH3A2	ALDH6A1	ALDOA	ALG11	ALG3	ALG6	ALG8	ALKBH2	ALKBH3	ALKBH4	ALKBH5	ALKBH8	AMD1	AMMECR1	AMOTL1	AMZ2	ANAPC13	ANAPC4	ANKFY1	ANKH	ANKRD11	ANKRD13A	ANKRD17	ANKRD28	ANKRD32	ANKRD40	ANKRD49	ANKRD50	ANKRD54	ANKS1A	ANO6	ANP32B	ANP32E	ANTXR1	ANTXR2	ANXA4	ANXA6	AP1AR	AP1B1	AP1G1	AP1M1	AP2A1	AP2B1	AP2S1	AP3B1	AP3D1	AP3M2	APC	APEH	APEX2	APH1A	APOA1BP	APPL1	APPL2	APTX	AQR	ARAP3	ARCN1	ARF3	ARF5	ARF6	ARFGAP1	ARFGEF1	ARFIP1	ARGLU1	ARHGAP11A	ARHGAP12	ARHGAP18	ARHGAP21	ARHGAP29	ARHGAP31	ARHGAP5	ARHGDIA	ARHGEF10	ARHGEF2	ARHGEF7	ARHGEF9	ARID1A	ARID1B	ARID4A	ARID4B	ARID5B	ARIH1	ARL1	ARL13B	ARL2	ARL4A	ARL5B	ARMC8	ARMC9	ARNTL	ARPC1B	ARPC4	ARPC5L	ARPP19	ARRB2	ARSA	ARSK	ARV1	ASAH1	ASAP2	ASB8	ASCC2	ASF1B	ASH1L	ASL	ASNA1	ASNS	ASNSD1	ASPSCR1	ASRGL1	ASXL1	ASXL2	ATAD1	ATAD2	ATAD2B	ATAD5	ATAT1	ATE1	ATF2	ATF4	ATF5	ATF6B	ATF7IP	ATG14	ATG3	ATG4B	ATM	ATMIN	ATOH8	ATP11B	ATP13A1	ATP2A2	ATP2B4	ATP2C1	ATP5G3	ATP5J	ATP5SL	ATP6AP1	ATP6V0A1	ATP6V0B	ATP6V0D1	ATP6V0E1	ATP6V1A	ATP6V1C1	ATP6V1C2	ATP6V1E1	ATP6V1F	ATP6V1H	ATR	ATRN	ATXN2	ATXN7L3	ATXN7L3B	AUP1	AURKAIP1	AVEN	AZIN1	B3GALTL	B3GAT3	B3GNT1	B3GNT2	B4GALT1	B4GALT2	B4GALT3	B4GALT6	BAALC	BACE1	BACE2	BAG5	BAMBI	BANF1	BAP1	BARD1	BAZ1B	BAZ2A	BAZ2B	BBS4	BBX	BCAP29	BCAP31	BCAS3	BCAT2	BCCIP	BCHE	BCL2A1	BCL2L1	BCL2L12	BCL2L13	BCL7C	BCL9	BCLAF1	BCS1L	BDH1	BDP1	BEST1	BET1	BEX2	BFAR	BHLHE40	BHLHE41	BICC1	BICD2	BID	BIN3	BIRC2	BIRC6	BIVM	BLCAP	BLM	BLMH	BMP1	BMP2K	BMPR2	BMS1	BNIP2	BOD1	BPTF	BRCA1	BRCA2	BRD2	BRD3	BRD4	BRD7	BRD9	BRE	BRI3	BRI3BP	BRIP1	BRIX1	BRMS1L	BRPF3	BRWD1	BRWD3	BTAF1	BTBD1	BTBD10	BUB1	BUB1B	BUB3	BZW1	C10orf11	C10orf32	C11orf24	C11orf48	C11orf57	C11orf73	C11orf83	C12orf10	C12orf23	C12orf29	C12orf4	C12orf44	C12orf5	C12orf65	C12orf75	C14orf119	C14orf142	C14orf166	C15orf40	C15orf57	C16orf52	C16orf59	C16orf80	C16orf87	C16orf91	C17orf62	C17orf80	C17orf89	C18orf21	C18orf32	C19orf12	C19orf25	C19orf40	C19orf48	C19orf52	C1GALT1	C1QBP	C1orf115	C1orf122	C1orf198	C1orf21	C1orf27	C1orf50	C1orf52	C1orf85	C1orf86	C20orf24	C20orf27	C20orf96	C21orf59	C22orf46	C2orf47	C2orf68	C3orf14	C3orf17	C3orf38	C4orf27	C5orf24	C5orf51	C6orf1	C6orf120	C6orf211	C6orf47	C7orf49	C8orf33	C9orf114	C9orf142	C9orf41	CAB39	CACNA2D1	CACYBP	CALM1	CALM3	CAMK2D	CAMTA2	CAND1	CANT1	CANX	CAP2	CAPG	CAPNS1	CAPRIN1	CAPRIN2	CAPZA1	CAPZA2	CARD8	CARHSP1	CARS	CARS2	CASC4	CASC5	CASP3	CASP8	CASP8AP2	CAT	CAV2	CBFB	CBL	CBLB	CBWD2	CBWD5	CBX1	CBX4	CBX5	CC2D2A	CCDC104	CCDC109B	CCDC115	CCDC122	CCDC130	CCDC137	CCDC14	CCDC144B	CCDC15	CCDC25	CCDC47	CCDC51	CCDC53	CCDC6	CCDC77	CCDC82	CCDC85B	CCDC88A	CCDC91	CCDC93	CCDC94	CCHCR1	CCNA2	CCNB1IP1	CCND1	CCNDBP1	CCNG1	CCNH	CCNI	CCNK	CCNL1	CCNT1	CCNY	CCPG1	CCT5	CCT7	CCT8	CD200	CD2AP	CD2BP2	CD320	CD36	CD3EAP	CD59	CD70	CD82	CD97	CDADC1	CDC123	CDC16	CDC23	CDC27	CDC34	CDC37	CDC37L1	CDC42EP3	CDC42SE1	CDC6	CDC7	CDCA3	CDCA5	CDIPT	CDK10	CDK11A	CDK11B	CDK12	CDK13	CDK17	CDK19	CDK4	CDK5	CDK5RAP1	CDK6	CDKN2AIP	CDV3	CDYL	CEBPZ	CECR5	CELF1	CELF2	CENPL	CENPQ	CENPT	CEP120	CEP164	CEP350	CEP55	CEP57	CEP63	CERK	CES2	CETN3	CGGBP1	CGRRF1	CHAC2	CHAF1A	CHCHD3	CHCHD5	CHD1L	CHD2	CHD6	CHD7	CHD8	CHD9	CHEK1	CHEK2	CHIC2	CHID1	CHKA	CHL1	CHML	CHMP1A	CHMP1B	CHMP4B	CHMP5	CHMP6	CHORDC1	CHPF	CHRM3	CHST11	CHTF8	CIAO1	CIDECP	CINP	CIRBP	CIRH1A	CISD3	CITED1	CITED2	CIZ1	CKAP2L	CKAP5	CKS1B	CLASP1	CLASP2	CLASRP	CLCC1	CLCN3	CLDND1	CLEC11A	CLIC4	CLINT1	CLIP1	CLK2	CLK3	CLMN	CLN3	CLN6	CLOCK	CLPP	CLPTM1	CLPTM1L	CLPX	CLSPN	CLTA	CLTC	CLUAP1	CMAS	CMTM7	CNDP2	CNIH3	CNN2	CNN3	CNOT10	CNOT2	CNOT3	CNP	CNST	CNTN4	COASY	COG2	COG3	COG4	COG8	COL19A1	COL4A2	COL4A3BP	COL7A1	COL8A1	COMMD2	COMMD5	COPA	COPB1	COPB2	COPE	COPS2	COPS3	COPS5	COPS6	COPS7A	COPZ1	COQ2	COQ4	COQ5	COQ6	COQ7	CORO1B	CORO1C	COX10	COX15	COX4I1	COX7A2L	CPE	CPEB4	CPM	CPNE1	CPSF2	CPSF3	CPSF3L	CPSF6	CPT2	CREB1	CREB3	CREB3L2	CREBZF	CRELD1	CREM	CRIPT	CRK	CRNDE	CRNKL1	CSE1L	CSGALNACT2	CSK	CSNK1D	CSNK1E	CSNK1G1	CSNK1G2	CSNK1G3	CSNK2A1	CSPP1	CSRP1	CSRP2	CSTF1	CSTF2	CSTF3	CTAG2	CTBP2	CTCF	CTDNEP1	CTDSPL2	CTGF	CTHRC1	CTNNBIP1	CTNND1	CTR9	CTSC	CTSD	CTSH	CTTN	CTTNBP2NL	CUL1	CUL2	CUL3	CUL4A	CUL4B	CUL7	CUTC	CUX1	CWC22	CWC27	CWF19L2	CXXC5	CXorf38	CXorf56	CYB561D2	CYB5D2	CYB5R3	CYB5R4	CYBA	CYC1	CYFIP1	CYLD	CYP2R1	CYR61	CYTH2	CYTH3	DAAM1	DAAM2	DAB2	DAD1	DALRD3	DAP	DAP3	DARS	DAXX	DAZAP1	DAZAP2	DBN1	DBNL	DBR1	DCAF10	DCAF11	DCAF16	DCAF5	DCAF7	DCLRE1C	DCP1A	DCP2	DCTD	DCTN2	DCTN3	DCTN4	DCTN5	DCUN1D4	DCUN1D5	DDA1	DDB1	DDHD1	DDIT3	DDIT4	DDR1	DDX10	DDX17	DDX18	DDX19A	DDX19B	DDX20	DDX21	DDX23	DDX42	DDX46	DDX49	DDX50	DDX52	DDX55	DDX56	DDX6	DECR1	DEDD	DENND1B	DENND4C	DENND5B	DENR	DEPDC1B	DERL2	DEXI	DFFA	DFNB31	DGKH	DGUOK	DHODH	DHPS	DHRS3	DHRS4	DHRS7B	DHX15	DHX30	DHX33	DHX37	DHX38	DHX40	DHX8	DHX9	DIAPH1	DIAPH2	DIAPH3	DICER1	DIDO1	DIS3	DIXDC1	DLAT	DLD	DLEU1	DLG1	DLGAP4	DLGAP5	DLL3	DLX1	DMAP1	DMTF1	DMXL2	DNAJA2	DNAJA3	DNAJB1	DNAJB14	DNAJB4	DNAJB6	DNAJC1	DNAJC10	DNAJC11	DNAJC13	DNAJC2	DNAJC24	DNAJC25	DNAJC5	DNAL1	DNASE1L1	DNMT1	DNMT3A	DNTTIP1	DNTTIP2	DOHH	DONSON	DPAGT1	DPCD	DPH3	DPM1	DPM2	DPP3	DPP8	DPP9	DPYSL2	DR1	DRAM2	DRG2	DSCR3	DSP	DST	DSTYK	DUS3L	DUSP12	DUSP5	DUSP6	DYNC1I2	DYNC2H1	DYNC2LI1	DYNLL2	DYRK2	DYRK3	DZIP1	DZIP3	E2F3	E2F7	EBAG9	EBP	ECE1	ECE2	EDC3	EDEM2	EDEM3	EDF1	EEA1	EED	EEF1D	EEFSEC	EFHD2	EFNA5	EFNB2	EFR3A	EFTUD1	EGR3	EHBP1	EHD1	EHD4	EIF1	EIF2AK2	EIF2AK4	EIF2B1	EIF2B2	EIF2B3	EIF2S3	EIF3D	EIF3F	EIF3G	EIF3H	EIF3K	EIF3M	EIF4B	EIF4E	EIF4E2	EIF4EBP1	EIF4EBP2	EIF4ENIF1	EIF4G1	EIF4G2	EIF4G3	EIF5A	EIF5A2	EIF5B	ELAC2	ELAVL1	ELF2	ELK3	ELK4	ELL2	ELMO2	ELMOD2	ELOVL1	ELOVL5	ELOVL6	ELP2	ELP3	EMG1	EML2	EML4	EMP1	EMP2	ENC1	ENO1	ENOSF1	ENOX2	ENTPD4	ENY2	EPB41	EPB41L2	EPC1	EPC2	EPN1	EPS8	ERBB2IP	ERBB3	ERC1	ERCC1	ERCC3	ERCC4	ERCC5	ERF	ERGIC2	ERI3	ERICH1	ERLIN1	ERLIN2	ERO1LB	ERP44	ESCO1	ETAA1	ETF1	ETS1	ETS2	ETV3	ETV4	ETV5	EVI5	EWSR1	EXOC1	EXOC2	EXOC3	EXOC4	EXOC5	EXOC6	EXOC7	EXOC8	EXOSC10	EXOSC2	EXOSC3	EXOSC4	EXOSC5	EXT1	EXTL1	EXTL2	EZH1	EZH2	EZR	FABP5	FADD	FADS1	FAF1	FAF2	FAHD1	FAIM3	FAM103A1	FAM104A	FAM105B	FAM111A	FAM111B	FAM114A2	FAM118A	FAM120A	FAM120AOS	FAM120B	FAM126A	FAM129A	FAM129B	FAM133B	FAM136A	FAM13B	FAM167B	FAM168B	FAM172A	FAM173A	FAM175B	FAM178A	FAM179B	FAM189B	FAM192A	FAM195A	FAM195B	FAM200A	FAM200B	FAM20B	FAM20C	FAM21C	FAM3C	FAM43A	FAM49B	FAM60A	FAM63B	FAM73A	FAM76A	FAM76B	FAM78B	FAM81A	FAM83D	FAM84B	FAM89A	FAM91A1	FAM98A	FAM98B	FANCD2	FANCI	FANCL	FANCM	FAR1	FARP1	FARSA	FARSB	FASTK	FASTKD5	FAT1	FBL	FBN1	FBXL12	FBXL15	FBXL3	FBXO11	FBXO18	FBXO22	FBXO28	FBXO3	FBXO34	FBXO45	FBXO9	FBXW11	FBXW2	FBXW4	FBXW5	FBXW7	FCF1	FDX1	FDXR	FECH	FEM1B	FEN1	FERMT2	FEZ2	FGFR1OP2	FHOD1	FIBP	FIGNL1	FIS1	FKBP10	FKBP14	FKBP15	FKBP2	FKBP5	FKTN	FLAD1	FLII	FLOT1	FLOT2	FLT1	FMN1	FMNL2	FMR1	FN3KRP	FNBP1	FNBP1L	FNDC3A	FNTA	FNTB	FOSL1	FOXN2	FOXO1	FRA10AC1	FRG1	FRG1B	FRMD4B	FRMD5	FRMD6	FRYL	FTSJ2	FTSJ3	FUBP1	FUBP3	FUCA2	FUS	FUT8	FUZ	FXYD5	FYN	FZD6	G2E3	G3BP1	G3BP2	G6PC3	GABPB2	GADD45A	GADD45B	GAK	GALE	GALK2	GALM	GAN	GANC	GAPVD1	GAR1	GART	GAS2L3	GAS7	GAS8	GATAD1	GATAD2A	GATAD2B	GBA	GCAT	GCHFR	GCNT2	GDAP1	GDF15	GDI2	GEMIN6	GEMIN7	GEN1	GFM1	GFM2	GGA1	GGCT	GGH	GGNBP2	GGPS1	GGT7	GIGYF2	GINS4	GIPC1	GIT1	GIT2	GLA	GLCE	GLRX	GLRX3	GLS	GLT8D1	GLTSCR2	GLUD1	GLYR1	GMCL1	GMNN	GNA11	GNAI2	GNAI3	GNAQ	GNAS	GNB1	GNB4	GNB5	GNG12	GNG2	GNL2	GNL3L	GNPAT	GNPNAT1	GNPTAB	GNPTG	GOLGA1	GOLGA2	GOLGA7	GOLGA8A	GOLGA8B	GOLIM4	GOLPH3	GON4L	GOPC	GORAB	GORASP2	GOSR1	GOSR2	GOT1	GPAA1	GPAM	GPATCH2	GPATCH4	GPATCH8	GPBP1	GPBP1L1	GPC6	GPD2	GPM6B	GPN2	GPN3	GPR107	GPR126	GPR180	GPR56	GPS2	GPX8	GRAMD3	GRIK2	GRINA	GRIPAP1	GRK5	GRPEL1	GRWD1	GSK3B	GSPT1	GSR	GSTA4	GSTM4	GTF2A1	GTF2A2	GTF2F1	GTF2F2	GTF2H1	GTF2H3	GTF3C1	GTF3C2	GTF3C3	GTF3C5	GTPBP4	GTPBP8	GYG1	GYPC	GZF1	H19	H2AFY	HAGHL	HARS	HAT1	HAUS3	HAUS5	HAUS6	HAUS8	HBP1	HCCS	HCFC1	HDGFRP2	HDHD2	HDLBP	HEATR1	HEATR2	HEATR3	HEATR5A	HEATR6	HECTD1	HELQ	HELZ	HERC2	HERC2P2	HERC4	HERPUD2	HEXIM1	HEY1	HIATL1	HIBCH	HIF1AN	HIPK2	HIPK3	HIRIP3	HIST1H1C	HIST1H1E	HIST1H2AJ	HIST1H4H	HJURP	HK1	HK2	HLA-DMB	HLA-L	HLTF	HMBOX1	HMBS	HMCN1	HMG20A	HMGA1	HMGA2	HMGCL	HMGCR	HMGN2	HMGN4	HMGN5	HMGXB3	HMGXB4	HMOX2	HN1	HN1L	HNRNPA0	HNRNPA2B1	HNRNPA3	HNRNPD	HNRNPF	HNRNPH1	HNRNPH2	HNRNPL	HNRNPM	HNRNPUL1	HNRNPUL2	HOMER3	HOOK2	HOXB2	HOXC8	HOXC9	HPRT1	HPS1	HPS3	HS2ST1	HSCB	HSD17B10	HSD17B4	HSP90AB1	HSPA13	HSPA14	HSPA4	HSPA8	HSPA9	HSPBP1	HSPD1	HTATSF1	HUS1	HUWE1	HYAL2	HYOU1	IARS	ICA1	ICAM1	ICAM3	ICK	ICMT	ICT1	ID2	ID4	IDH3A	IDH3B	IDI1	IDS	IFNGR1	IFT20	IFT27	IFT81	IGBP1	IGF1	IGF1R	IGF2BP2	IGF2BP3	IGF2R	IGFBP3	IGSF3	IKBKE	IL13RA1	IL16	IL17RA	IL6R	IL6ST	ILK	IMMP2L	IMMT	IMP3	IMP4	IMPA1	IMPACT	IMPAD1	IMPDH1	INCENP	INF2	ING1	ING2	ING3	ING4	ING5	INO80	INO80E	INPP1	INPP5F	INPP5K	INSIG1	INTS1	INTS6	IP6K2	IPO5	IPO7	IPO9	IQCB1	IQCJ-SCHIP1	IQGAP3	IRF2	IRF4	IRS2	ISCA1	ISG20L2	ISOC2	ISY1	ISYNA1	ITFG3	ITGA2	ITGA4	ITGA5	ITGA6	ITGAV	ITGB1BP1	ITGB8	ITPA	ITPKB	ITPR3	ITPRIPL2	ITSN1	ITSN2	IVNS1ABP	IWS1	JAK1	JARID2	JKAMP	JMJD1C	JMJD6	JMJD8	JOSD1	JOSD2	JPH1	JRKL	KANK1	KANK2	KARS	KAT2B	KAT5	KATNA1	KATNAL1	KBTBD2	KBTBD6	KCMF1	KCNMA1	KCNN4	KCTD10	KCTD15	KCTD20	KCTD5	KDELC1	KDELR2	KDELR3	KDM1B	KDM3A	KDM4A	KDM5C	KHDRBS1	KHDRBS3	KHSRP	KIAA0020	KIAA0100	KIAA0232	KIAA0319L	KIAA0355	KIAA0368	KIAA0391	KIAA0586	KIAA0753	KIAA0907	KIAA0947	KIAA1033	KIAA1429	KIAA1598	KIAA1715	KIAA1731	KIAA1841	KIAA2018	KIDINS220	KIF13A	KIF13B	KIF14	KIF1B	KIF22	KIF23	KIF2A	KIF2C	KIF3B	KIF6	KIFC1	KIFC3	KIRREL	KLF12	KLF6	KLF9	KLHDC2	KLHDC3	KLHDC4	KLHL18	KLHL20	KLHL36	KLHL8	KPNA1	KPNA2	KPNA4	KRAS	KRCC1	KRI1	KRIT1	KRR1	KRT18	KRTCAP2	L3MBTL2	L3MBTL3	LAD1	LAMA4	LAMB1	LANCL1	LAP3	LAPTM4B	LARP4	LARS	LAS1L	LASP1	LATS2	LBR	LCLAT1	LCMT1	LCOR	LCORL	LDHB	LEF1	LEMD2	LEMD3	LENG1	LENG8	LEO1	LEPRE1	LEPREL1	LEPREL4	LETM1	LGALS8	LHFP	LHFPL2	LIG1	LIG4	LIMCH1	LIMD2	LIMS1	LIN52	LIN7C	LIN9	LITAF	LIX1L	LLPH	LMAN2L	LMF2	LMNA	LMNB1	LMNB2	LMO4	LMO7	LNPEP	LONP1	LONP2	LOXL4	LPGAT1	LPIN1	LPIN2	LPP	LRCH1	LRP10	LRPPRC	LRRC16A	LRRC28	LRRC41	LRRC45	LRRC47	LRRC58	LRRC8D	LRRFIP1	LRRFIP2	LSG1	LSM14A	LSM14B	LSM2	LSM3	LSM4	LSM5	LSM6	LSMD1	LSR	LTBR	LTN1	LTV1	LUC7L3	LUZP1	LYPD1	LYPLA2	LYPLAL1	LYRM1	LYRM5	LYRM7	LYSMD3	LYST	LZIC	LZTFL1	LZTS2	M6PR	MACF1	MAD2L1BP	MAD2L2	MAEA	MAF	MAFF	MAFG	MAGEA1	MAGEF1	MAGOH	MAK16	MALT1	MAN1A2	MAN2C1	MANBAL	MAP1B	MAP1S	MAP2K3	MAP2K4	MAP3K1	MAP3K11	MAP3K13	MAP3K7	MAP4	MAP4K3	MAP4K4	MAP4K5	MAP7D1	MAP7D3	MAP9	MAPK14	MAPK1IP1L	MAPK6	MAPKAP1	MAPKAPK2	MAPRE1	MAPRE2	MARCH6	MARCH7	MARCKSL1	MARK2	MARK3	MARS	MASTL	MAVS	MAX	MBIP	MBNL1	MBNL2	MBOAT2	MBOAT7	MBTPS1	MBTPS2	MCAM	MCAT	MCC	MCF2L	MCL1	MCM3	MCM3AP	MCM4	MCM5	MCM7	MCM8	MCOLN1	MCOLN3	MCRS1	MCTP1	MCTS1	MDFIC	MDH1	MDH2	MDM2	MDM4	MDN1	MEA1	MEAF6	MECP2	MECR	MED10	MED11	MED15	MED17	MED18	MED19	MED24	MED25	MED27	MED6	MED7	MED8	MEF2C	MEF2D	MEGF8	MEGF9	MEIS2	MELK	METAP1	METRN	METTL13	METTL2A	METTL2B	METTL3	METTL4	METTL5	METTL6	MFAP1	MFF	MFGE8	MFHAS1	MFN1	MFN2	MFSD10	MFSD3	MFSD5	MGA	MGAT1	MGAT2	MGAT4B	MGAT5	MGLL	MGMT	MGRN1	MICAL1	MIDN	MIER1	MINPP1	MIPOL1	MIS12	MITD1	MITF	MKKS	MKLN1	MKNK2	MKRN1	MKRN2	MLEC	MLF2	MLH1	MLKL	MLLT10	MLLT3	MLLT6	MLST8	MLX	MLXIP	MMAB	MMADHC	MME	MMP16	MMP17	MNAT1	MND1	MNS1	MOGS	MORC3	MORF4L2	MORN2	MOSPD2	MOXD1	MPDU1	MPHOSPH8	MPHOSPH9	MPPE1	MPRIP	MPV17	MPZL1	MRI1	MRP63	MRPL1	MRPL13	MRPL18	MRPL23	MRPL24	MRPL28	MRPL3	MRPL34	MRPL39	MRPL40	MRPL43	MRPL44	MRPL47	MRPL48	MRPL50	MRPL51	MRPL52	MRPL54	MRPS10	MRPS14	MRPS16	MRPS18A	MRPS22	MRPS23	MRPS24	MRPS26	MRPS30	MRPS31	MRPS33	MRPS34	MSH2	MSH3	MSH6	MSL1	MSL3	MSRA	MTA3	MTCH2	MTDH	MTERF	MTERFD2	MTF2	MTIF2	MTMR12	MTMR14	MTMR2	MTMR4	MTPN	MTR	MTRF1	MTRF1L	MTSS1	MTUS1	MTX1	MVP	MXI1	MYBBP1A	MYBL1	MYC	MYCBP	MYCBP2	MYEF2	MYH9	MYNN	MYO18A	MYO19	MYO1C	MYO1E	MYO6	MYO9B	N4BP1	N4BP2	N4BP2L2	N6AMT1	NAA10	NAA35	NAA38	NAA50	NAB1	NAB2	NAGK	NAMPT	NAP1L4	NAPG	NARF	NARFL	NARG2	NASP	NAT10	NAV1	NAV2	NBAS	NBL1	NBPF1	NBR1	NCALD	NCAM1	NCAPD2	NCAPD3	NCAPH	NCAPH2	NCBP1	NCK2	NCKAP1	NCL	NCLN	NCOA7	NCS1	NDE1	NDUFAF1	NDUFB10	NDUFB8	NDUFS1	NDUFS3	NDUFS5	NDUFS7	NDUFS8	NDUFV1	NEAT1	NECAP2	NEDD1	NEDD4	NEDD4L	NEDD9	NEIL2	NEK1	NEK2	NEK4	NEK6	NEK7	NES	NETO2	NEU1	NF1	NF2	NFAT5	NFATC2	NFATC2IP	NFE2L1	NFE2L2	NFIB	NFIX	NFKB1	NFKBIA	NFKBIB	NFKBIE	NFKBIL1	NFX1	NFYC	NGDN	NGFR	NGLY1	NGRN	NHLRC2	NHLRC3	NHP2L1	NIF3L1	NINJ1	NIP7	NIPA2	NIPBL	NIT1	NKIRAS1	NKIRAS2	NKRF	NKTR	NLGN1	NMD3	NME1-NME2	NMI	NMNAT1	NNT	NOB1	NOC2L	NOC3L	NOL10	NOL11	NOL12	NOL7	NOL8	NOL9	NOLC1	NOM1	NONO	NOP16	NOP2	NOP56	NOSIP	NOV	NPAS1	NPAT	NPC1	NPHP1	NPHP3	NPM3	NPRL2	NPTN	NPW	NR1H2	NR2F2	NR2F6	NRAS	NRCAM	NRD1	NRIP1	NRM	NRN1	NRP2	NSD1	NSF	NSMCE1	NSUN2	NSUN3	NSUN5	NT5C	NT5DC1	NT5DC2	NTAN1	NTHL1	NTM	NUBP1	NUDC	NUDCD3	NUDT1	NUDT14	NUDT16	NUDT17	NUDT21	NUDT3	NUDT4	NUDT5	NUFIP1	NUFIP2	NUMA1	NUMB	NUP107	NUP153	NUP155	NUP37	NUP50	NUP54	NUP62	NUP88	NUPL1	NVL	NXT1	OAT	OAZ2	OBSL1	OCA2	ODF2	OFD1	OGFOD1	OGFR	OGT	OLA1	OPA1	OPA3	OPN3	ORAI1	ORAI2	ORC2	ORC3	ORC4	OSBP	OSBPL11	OSBPL1A	OSBPL2	OSBPL3	OSBPL6	OSBPL8	OSTF1	OSTM1	OTUD4	OTUD6B	OTUD7B	OXA1L	OXNAD1	OXR1	OXSR1	P4HA1	P4HB	PA2G4	PAAF1	PABPC4	PABPN1	PAFAH1B1	PAFAH1B2	PAG1	PAICS	PAIP1	PAK1	PAK1IP1	PAM	PAM16	PANK2	PANK3	PANX1	PAPD4	PAPOLA	PARL	PARN	PARP4	PARP9	PARVA	PARVB	PATL1	PAWR	PAX3	PCBP1	PCBP4	PCDH1	PCDH7	PCDH9	PCDHGC3	PCF11	PCIF1	PCM1	PCMTD2	PCNP	PCSK2	PCSK7	PCYT1A	PDAP1	PDCD11	PDCD2	PDCD6IP	PDCD7	PDCL	PDE12	PDE4DIP	PDE6D	PDE8A	PDGFD	PDHX	PDIA5	PDLIM2	PDLIM4	PDLIM5	PDLIM7	PDP1	PDPK1	PDRG1	PDS5B	PDXDC1	PDXK	PDZD11	PDZD8	PEA15	PEAK1	PEF1	PELO	PELP1	PER3	PERP	PET117	PEX1	PEX13	PEX16	PEX2	PEX26	PFDN2	PFDN6	PFKFB4	PFKM	PFKP	PGAP2	PGBD1	PGK1	PGM1	PGM3	PGRMC1	PHACTR1	PHACTR2	PHB	PHB2	PHC2	PHF10	PHF20L1	PHF21A	PHF23	PHF3	PHF5A	PHF6	PHIP	PHKB	PHKG2	PHLDA1	PHRF1	PHTF1	PHTF2	PIAS2	PIAS3	PIBF1	PICALM	PIF1	PIGC	PIGF	PIGM	PIH1D1	PIK3C2A	PIK3C3	PIK3CA	PIK3R1	PIK3R2	PIKFYVE	PIN1	PINX1	PIP4K2A	PIP4K2B	PIP5K1A	PITPNA	PITPNC1	PKD2	PKMYT1	PKN1	PKN2	PKP4	PLA1A	PLA2G15	PLA2G4A	PLAA	PLAT	PLCB1	PLCB4	PLCG1	PLD3	PLEC	PLEKHA1	PLEKHA3	PLEKHA5	PLEKHH2	PLEKHJ1	PLEKHM2	PLK1	PLK1S1	PLK4	PLOD2	PLOD3	PLRG1	PLS3	PLSCR1	PLXNA1	PLXNC1	PMM1	PMM2	PMPCA	PMPCB	PMS2	PNKP	PNN	PNPLA8	PNPT1	POC5	POGK	POGZ	POLA1	POLB	POLD3	POLDIP2	POLDIP3	POLE4	POLG	POLI	POLR1B	POLR1E	POLR2A	POLR2B	POLR2C	POLR2D	POLR2G	POLR2H	POLR3A	POLR3C	POLR3D	POLR3H	POLRMT	POM121C	POMGNT1	POP4	POP5	POP7	POPDC3	POR	POU2F1	POU3F2	PPA2	PPAP2A	PPAP2B	PPAPDC1A	PPAPDC1B	PPCDC	PPDPF	PPFIBP1	PPHLN1	PPIA	PPID	PPIE	PPIG	PPIL1	PPIL2	PPIL4	PPIP5K2	PPM1A	PPM1G	PPM1N	PPME1	PPP1CB	PPP1CC	PPP1R10	PPP1R11	PPP1R12A	PPP1R15B	PPP1R2	PPP1R7	PPP2CA	PPP2CB	PPP2R2A	PPP2R3C	PPP2R4	PPP2R5A	PPP2R5C	PPP2R5D	PPP2R5E	PPP3CA	PPP4R1	PPP6R1	PQLC2	PQLC3	PRAF2	PRCC	PRDM2	PRDX5	PREPL	PRKACA	PRKACB	PRKAG1	PRKAR2A	PRKAR2B	PRKCD	PRKCSH	PRKDC	PRKRIP1	PRKRIR	PRMT1	PRNP	PRPF18	PRPF19	PRPF3	PRPF31	PRPF38A	PRPF38B	PRPF4	PRPF40B	PRPF6	PRPS2	PRPSAP1	PRPSAP2	PRR13	PRR3	PRR4	PRR7	PRRC1	PRRT3	PSEN2	PSIP1	PSMA1	PSMA3	PSMA6	PSMB2	PSMB3	PSMB4	PSMB7	PSMB8	PSMC1	PSMC2	PSMC3	PSMC4	PSMC5	PSMC6	PSMD11	PSMD12	PSMD14	PSMD2	PSMD3	PSMD7	PSMD9	PSME3	PSME4	PSMF1	PSMG2	PSMG3	PTAR1	PTBP1	PTER	PTGES3	PTGFRN	PTGR1	PTK2	PTK7	PTOV1	PTP4A2	PTPLA	PTPLB	PTPN1	PTPN11	PTPN12	PTPN14	PTPRA	PTPRG	PTPRS	PTPRZ1	PTRH1	PUF60	PUM1	PURA	PURB	PUS3	PWP1	PWP2	PXK	PXN	PYCR2	PYGL	PYGO2	QARS	QKI	QPCT	QSER1	QSOX1	QTRTD1	R3HCC1	RAB10	RAB11A	RAB11B	RAB11FIP1	RAB14	RAB17	RAB18	RAB1B	RAB21	RAB27A	RAB31	RAB32	RAB34	RAB35	RAB3GAP1	RAB3GAP2	RAB4A	RAB4B	RAB5A	RAB5C	RAB6A	RAB8A	RAB8B	RABEP2	RABEPK	RABGAP1	RABGGTA	RABGGTB	RABL5	RAC1	RACGAP1	RAD1	RAD17	RAD18	RAD21	RAD23B	RAD51C	RAD54L2	RAE1	RAI1	RAI14	RALA	RALB	RALBP1	RALGAPB	RALGPS2	RALY	RAMP2	RANBP1	RANBP6	RANBP9	RANGAP1	RANGRF	RAP1A	RAP1B	RAP2A	RAP2B	RARG	RARS	RARS2	RASA2	RASA3	RASAL2	RASGRF1	RASSF1	RASSF8	RB1	RB1CC1	RBAK	RBBP4	RBBP5	RBBP6	RBBP7	RBBP8	RBBP9	RBCK1	RBFOX2	RBL2	RBM12	RBM17	RBM18	RBM19	RBM22	RBM23	RBM25	RBM26	RBM27	RBM28	RBM42	RBM6	RBMX2	RCAN3	RCC2	RCOR1	RCOR3	RDX	REEP3	REEP4	REL	RELL1	RER1	RERE	REST	REV1	REXO2	RFC1	RFC2	RFC3	RFC5	RFK	RFTN1	RFWD2	RFWD3	RFX5	RFXANK	RGL2	RGS1	RGS10	RGS5	RHBDD2	RHBDF1	RHOA	RHOBTB2	RHOBTB3	RHOC	RHOJ	RHOQ	RHOT2	RIC8A	RIC8B	RIMKLB	RING1	RIOK1	RIOK3	RIPK1	RIPK4	RLIM	RMND5A	RNASEH1	RND3	RNF10	RNF111	RNF115	RNF125	RNF14	RNF145	RNF146	RNF167	RNF168	RNF19A	RNF2	RNF20	RNF214	RNF216	RNF219	RNF24	RNF25	RNF34	RNF40	RNF6	RNGTT	RNH1	RNMT	RNPS1	ROBO1	ROCK1	ROCK2	ROPN1	ROPN1B	RP9	RPA2	RPAP2	RPAP3	RPE	RPF1	RPF2	RPIA	RPL13AP5	RPL18AP3	RPL21	RPL26L1	RPL3	RPL36A	RPL7L1	RPL9	RPLP2	RPP14	RPP25	RPP30	RPP40	RPRD1A	RPRD1B	RPRD2	RPS19BP1	RPS26	RPS27	RPS3A	RPS5	RPS6KA2	RPS6KA3	RPS6KA5	RPS6KB2	RPS6KC1	RPSA	RQCD1	RRAGB	RRAGC	RRAGD	RRBP1	RRM2	RRM2B	RRN3	RRP12	RRP15	RRP36	RRP8	RRP9	RRS1	RSBN1	RSBN1L	RSPRY1	RSRC2	RTF1	RUFY1	RUNX1	RUNX3	RUSC1	RUVBL1	RUVBL2	RWDD1	RWDD2B	RWDD4	RXRB	RYBP	S100A16	S100PBP	SACM1L	SAMD4B	SAMD8	SAMM50	SAP30BP	SAR1A	SARS	SART1	SART3	SASH1	SASS6	SAT1	SAV1	SCAF1	SCAMP1	SCAMP2	SCAMP3	SCAND1	SCARB1	SCD	SCFD1	SCML1	SCML4	SCNM1	SCO1	SCOC	SCYL2	SDAD1	SDC3	SDC4	SDCCAG3	SDCCAG8	SDF2	SDF4	SDHAF2	SDHB	SDHC	SDR39U1	SEC13	SEC14L1	SEC14L2	SEC22A	SEC22B	SEC23B	SEC23IP	SEC31A	SEC61A1	SEC61G	SEC63	SECISBP2	SEMA3C	SEMA5A	SENP2	SENP6	SEPHS1	SEPN1	SEPT10	SEPT11	SEPT8	SEPT9	SERBP1	SERINC1	SERINC5	SERP1	SERPINH1	SERTAD1	SESTD1	SETD4	SETD5	SETD6	SETD7	SETD8	SETDB1	SETX	SF1	SF3A1	SF3A2	SF3A3	SF3B2	SF3B3	SF3B4	SF3B5	SFI1	SFRP1	SFSWAP	SFT2D1	SFT2D2	SFXN1	SGCD	SGOL1	SGOL2	SGTA	SH2B3	SH3BGRL	SH3BP5	SH3D19	SH3KBP1	SH3YL1	SHARPIN	SHC1	SHISA4	SHISA5	SHMT2	SIGIRR	SIGMAR1	SIKE1	SIN3A	SIPA1L2	SIRPA	SIRT2	SIRT6	SKA1	SKA2	SKIL	SLAIN2	SLC16A1	SLC16A3	SLC1A4	SLC1A5	SLC20A2	SLC24A5	SLC25A1	SLC25A13	SLC25A17	SLC25A19	SLC25A24	SLC25A37	SLC25A4	SLC25A46	SLC25A5	SLC26A2	SLC26A6	SLC29A1	SLC2A1	SLC30A1	SLC30A7	SLC30A9	SLC31A1	SLC35A2	SLC35A4	SLC35B2	SLC35B3	SLC35C2	SLC35E1	SLC38A1	SLC38A10	SLC38A2	SLC39A1	SLC39A10	SLC39A14	SLC39A3	SLC39A7	SLC41A1	SLC43A3	SLC44A1	SLC4A1AP	SLC7A1	SLC7A11	SLC7A8	SLC9A3R1	SLCO4A1	SLMAP	SLTM	SLU7	SMAD1	SMAD2	SMAD3	SMAD4	SMAD5	SMAP1	SMAP2	SMARCA1	SMARCA2	SMARCA4	SMARCA5	SMARCAD1	SMARCC1	SMARCC2	SMARCD1	SMARCD2	SMC3	SMC4	SMC6	SMCHD1	SMEK1	SMEK2	SMG1	SMG7	SMNDC1	SMOX	SMS	SMTN	SMU1	SMUG1	SMYD2	SMYD3	SNAP23	SNAPC5	SND1	SNF8	SNHG7	SNIP1	SNRNP200	SNRNP27	SNRNP40	SNRNP48	SNRPA	SNRPA1	SNRPB	SNRPB2	SNRPD1	SNRPD3	SNRPF	SNTB2	SNX1	SNX10	SNX13	SNX14	SNX2	SNX27	SNX7	SNX8	SOAT1	SOBP	SOCS5	SOCS6	SORBS2	SORBS3	SORT1	SOS2	SOX10	SOX5	SOX6	SP1	SP3	SPA17	SPAG16	SPAG7	SPATS2	SPATS2L	SPCS3	SPEN	SPG11	SPG21	SPHK1	SPICE1	SPON2	SPOP	SPPL2A	SPR	SPRED1	SPRY4	SPSB3	SPTAN1	SPTBN1	SPTLC1	SPTLC2	SPTY2D1	SQSTM1	SRBD1	SREK1	SREK1IP1	SRF	SRFBP1	SRGAP1	SRGAP2	SRM	SRP54	SRP68	SRP72	SRP9	SRPK2	SRPR	SRPX	SRRM1	SRRM2	SRRT	SRSF1	SRSF10	SRSF2	SRSF4	SRSF6	SRSF7	SRSF8	SS18	SSBP1	SSBP4	SSFA2	SSRP1	SSSCA1	SSU72	SSX2IP	ST3GAL5	ST3GAL6	ST6GALNAC2	STAG1	STAG2	STAG3L4	STAM	STAM2	STAMBP	STAMBPL1	STARD3	STARD3NL	STARD7	STAT1	STAT6	STAU1	STIM2	STK10	STK16	STK24	STK3	STK38	STK4	STOM	STOML2	STRA13	STRBP	STRN	STT3B	STUB1	STX10	STX12	STX16	STX17	STX18	STX3	STX4	STX6	STXBP2	STXBP3	STXBP6	SUCLA2	SUCLG2	SUDS3	SUGT1	SUMO1	SUN2	SUPT16H	SUPT3H	SUPT4H1	SUPT5H	SUPT6H	SUPT7L	SURF1	SURF4	SUV420H1	SV2A	SVIL	SYMPK	SYNCRIP	SYNE1	SYNGR1	SYNRG	SYPL1	SYT11	SYT14	SYTL2	TAB2	TADA3	TAF1	TAF11	TAF12	TAF13	TAF2	TAF3	TAF5	TAF7	TANC1	TANK	TAOK1	TAOK2	TAP2	TARS2	TBC1D10A	TBC1D14	TBC1D15	TBC1D16	TBC1D17	TBC1D22A	TBC1D23	TBC1D4	TBC1D5	TBC1D8B	TBC1D9B	TBCA	TBCE	TBK1	TBL1XR1	TBL3	TBRG1	TBRG4	TBX2	TCEAL1	TCERG1	TCF25	TCF3	TCF7L2	TCOF1	TCP1	TDG	TDP1	TDRD3	TDRD7	TEAD1	TERF2	TERF2IP	TET1	TET2	TEX10	TEX264	TFAM	TFAP2A	TFAP2C	TFB1M	TFB2M	TFCP2	TFDP2	TFIP11	TFPT	TFRC	TGDS	TGFB1	TGFB1I1	TGFBI	TGFBR1	TGFBR2	TGFBRAP1	TGIF2	TGOLN2	TGS1	THAP1	THAP11	THAP5	THAP6	THAP7	THBS2	THOC1	THOC2	THOC5	THOP1	THRA	THUMPD2	THUMPD3	TIAL1	TIAM1	TIMM10	TIMM17A	TIMM23	TIMM8A	TIMM9	TIMP2	TINF2	TJP1	TLCD1	TLE3	TLK1	TM2D1	TM2D2	TM4SF1	TM7SF3	TM9SF1	TM9SF3	TMBIM1	TMED3	TMED8	TMEM101	TMEM107	TMEM109	TMEM11	TMEM115	TMEM120A	TMEM126A	TMEM131	TMEM138	TMEM147	TMEM161B	TMEM167A	TMEM167B	TMEM181	TMEM184C	TMEM186	TMEM189	TMEM199	TMEM2	TMEM206	TMEM223	TMEM30A	TMEM33	TMEM38B	TMEM41B	TMEM50B	TMEM55B	TMEM57	TMEM60	TMEM70	TMEM87A	TMEM87B	TMEM97	TMEM9B	TMF1	TMOD2	TMTC2	TMTC4	TMUB1	TMX2	TNFAIP1	TNFRSF14	TNFRSF19	TNFRSF1A	TNIK	TNIP1	TNKS	TNKS2	TNPO1	TNPO3	TNRC6B	TNS3	TOB2	TOM1	TOMM20	TOMM40	TOMM5	TOMM70A	TOPBP1	TOR1A	TP53	TP53BP1	TP53RK	TPD52	TPD52L1	TPD52L2	TPI1	TPM3	TPM4	TPMT	TPP2	TRA2B	TRABD	TRAF3IP1	TRAF3IP2	TRAF4	TRAF5	TRAF7	TRAM1	TRAM2	TRAPPC10	TRAPPC2L	TRAPPC3	TRAPPC4	TRAPPC6A	TRAPPC6B	TRAPPC8	TRIB1	TRIM11	TRIM25	TRIM26	TRIM27	TRIM28	TRIM33	TRIM37	TRIM38	TRIM4	TRIM41	TRIM44	TRIOBP	TRIP11	TRIP12	TRIP4	TRMT1	TRMT11	TRMT2A	TRMT5	TRMT6	TRMT61A	TRMU	TRNT1	TRPM7	TRPT1	TRPV2	TRUB2	TSC22D4	TSEN34	TSEN54	TSG101	TSHZ1	TSN	TSNAX	TSPAN14	TSPAN31	TSPAN4	TSPAN6	TSPAN7	TSR1	TSR2	TSSC1	TSSC4	TSTD2	TTC1	TTC14	TTC17	TTC37	TTC39C	TTC9C	TTF1	TTF2	TTLL1	TTLL7	TTYH2	TUBA1A	TUBB2A	TUBB6	TUBGCP4	TUFM	TUG1	TULP3	TULP4	TUSC2	TUSC3	TWF1	TWIST1	TXLNA	TXLNG	TXNDC12	TXNDC17	TXNDC9	TXNIP	TXNL1	TYMP	UBA1	UBA2	UBA5	UBAC2	UBASH3B	UBE2B	UBE2D2	UBE2E1	UBE2G2	UBE2J2	UBE2K	UBE2M	UBE2N	UBE2Q1	UBE2V1	UBE2W	UBE2Z	UBE3A	UBE3B	UBE4A	UBE4B	UBFD1	UBL3	UBL4A	UBL7	UBLCP1	UBN1	UBP1	UBR1	UBR3	UBR4	UBR7	UBTF	UBXN1	UBXN2A	UBXN6	UBXN7	UBXN8	UCHL5	UEVLD	UFD1L	UFM1	UGCG	UGDH	UGGT1	UGGT2	UGP2	UHMK1	UHRF2	UIMC1	UNC45A	UNK	UPF1	UPF2	UPF3B	UQCRQ	URM1	UROD	UROS	USE1	USF2	USP1	USP12	USP13	USP3	USP32	USP33	USP34	USP36	USP39	USP4	USP48	USP5	USP53	USP6NL	USP7	USP8	USP9X	USPL1	UTP11L	UTP14A	UTP18	UTP20	UTP23	UTP3	UTP6	UTRN	UVRAG	UXS1	UXT	VAC14	VAMP2	VAMP3	VAMP4	VAMP5	VANGL1	VASP	VCP	VCPIP1	VDAC1	VDAC3	VEGFA	VEPH1	VEZF1	VGF	VGLL4	VMA21	VPS13A	VPS13C	VPS16	VPS25	VPS33A	VPS37B	VPS41	VPS45	VPS4A	VPS4B	VPS52	VPS53	VPS72	VRK1	VRK2	VRK3	VTA1	VTI1A	VWA5A	WAC	WAPAL	WARS	WARS2	WASL	WBP2	WBP4	WDFY1	WDFY2	WDR1	WDR26	WDR33	WDR34	WDR35	WDR4	WDR44	WDR45	WDR46	WDR48	WDR53	WDR54	WDR55	WDR70	WDR73	WDR74	WDR75	WDR77	WDR83	WDR89	WEE1	WHSC1	WHSC1L1	WIBG	WIPF1	WIPF2	WIPI1	WLS	WNK4	WRNIP1	WSB1	WSB2	WTAP	WWOX	WWP1	XAB2	XBP1	XIAP	XIST	XPA	XPNPEP1	XPNPEP3	XPO6	XPOT	XPR1	XRCC1	XRCC2	XRCC4	YAP1	YARS	YBX1	YES1	YIF1A	YIPF2	YIPF3	YIPF4	YIPF5	YIPF6	YKT6	YLPM1	YME1L1	YTHDC1	YTHDF3	YWHAG	YWHAH	YWHAZ	YY1	YY1AP1	ZADH2	ZBED6	ZBTB1	ZBTB10	ZBTB11	ZBTB24	ZBTB37	ZBTB41	ZBTB7A	ZBTB8OS	ZC3H11A	ZC3H18	ZC3H4	ZC3H6	ZC3H7A	ZC3HAV1	ZC3HC1	ZCCHC17	ZCCHC2	ZCCHC24	ZCCHC6	ZCCHC7	ZCCHC9	ZDHHC17	ZDHHC21	ZDHHC3	ZDHHC4	ZDHHC5	ZDHHC6	ZEB2	ZFAND1	ZFAND2A	ZFAND5	ZFC3H1	ZFHX3	ZFP90	ZFP91	ZFX	ZFYVE16	ZFYVE20	ZKSCAN1	ZMPSTE24	ZMYND11	ZMYND8	ZNF131	ZNF143	ZNF148	ZNF160	ZNF184	ZNF197	ZNF217	ZNF22	ZNF226	ZNF234	ZNF259	ZNF260	ZNF274	ZNF276	ZNF277	ZNF280D	ZNF292	ZNF318	ZNF330	ZNF35	ZNF354A	ZNF394	ZNF462	ZNF507	ZNF511	ZNF518A	ZNF518B	ZNF528	ZNF532	ZNF562	ZNF568	ZNF580	ZNF583	ZNF593	ZNF605	ZNF622	ZNF638	ZNF639	ZNF644	ZNF652	ZNF654	ZNF655	ZNF689	ZNF704	ZNF720	ZNF75A	ZNF770	ZNF771	ZNF800	ZNF827	ZNF83	ZRANB1	ZRANB2	ZW10	ZWINT	ZYG11B	ZYX	ZZZ3
```
