## Supplementary File 1 for "Single-cell gene regulatory network analysis reveals new melanoma cell states and transition trajectories during phenotype switching": Wouters_Supplementary_File_1.txt (part 1 of 4)

```
10_Baselines	BRCA1_extended (2387g)	AAK1	AARS	AATF	ABCA2	ABCA5	ABCB10	ABCB4	ABCB8	ABCC3	ABCC4	ABCD3	ABHD11	ABHD12	ABHD5	ABI2	ABL2	ABLIM1	ABLIM3	ABR	ABT1	ACAN	ACAP3	ACAT2	ACBD6	ACOX2	ACSL4	ACSL5	ACTN1	ACTR1B	ACTR3B	ACTR3C	ACTR5	ADAL	ADAM12	ADAMTS1	ADCK3	ADIPOR1	ADK	ADNP	ADNP2	ADORA2B	ADPGK	ADSS	AEBP2	AFAP1L2	AFF1	AGA	AGBL3	AGBL5	AGFG2	AGK	AGL	AGPAT4	AGPAT9	AHCTF1	AHR	AIG1	AK1	AK5	AKAP1	AKAP11	AKT1	AKT2	ALDH1A3	ALDH6A1	ALG13	ALKBH2	ALKBH5	ALKBH8	ALMS1	ALS2	AMOTL1	AMOTL2	AMPD3	ANAPC1	ANAPC10	ANAPC7	ANKFY1	ANKLE2	ANKMY2	ANKRD18A	ANKRD30B	ANKRD40	ANKRD42	ANKRD46	ANKS6	ANP32E	ANXA11	AOX1	AP1G2	AP1S3	AP3M2	AP4M1	APEX2	APLN	APOLD1	APPL1	APPL2	APTX	AQR	ARFGEF1	ARG2	ARHGAP10	ARHGAP11B	ARHGAP12	ARHGAP31	ARHGAP33	ARHGAP42	ARHGEF1	ARHGEF19	ARHGEF26	ARID1A	ARIH1	ARL13B	ARL16	ARL2BP	ARL3	ARL4A	ARL4D	ARL5A	ARL5B	ARMC1	ARMC4	ARMC5	ARNT2	ARNTL2	ARPC2	ARPC5L	ARRDC1	ARRDC2	ARSJ	ASAP1	ASAP2	ASB1	ASB4	ASCC2	ASF1B	ASH2L	ASNS	ASPHD1	ASPM	ASRGL1	ASXL1	ATAD3A	ATAD5	ATE1	ATF2	ATF4	ATF5	ATG5	ATIC	ATL2	ATL3	ATN1	ATP13A3	ATP1B1	ATP2C1	ATP8B1	ATXN1	ATXN1L	ATXN2L	ATXN7	ATXN7L1	AZIN1	B3GALNT2	B3GAT3	B3GNT5	BACE1	BAG2	BAG5	BAIAP2L1	BATF3	BAZ1B	BBS2	BBS7	BCAP29	BCAR1	BCAR3	BCAT1	BCL2	BCL2L1	BCL2L12	BCL7C	BCOR	BDH1	BEND6	BET1	BGN	BICC1	BLM	BLMH	BLVRA	BMP1	BMP8B	BOK	BOLA1	BRCA1	BRCA2	BRD2	BRD3	BRD7	BRE	BRI3BP	BRIP1	BRWD3	BTBD10	BTF3L4	BTG3	BTRC	BUB1	BUB1B	BUB3	BUD13	C11orf30	C11orf73	C11orf82	C11orf84	C12orf29	C12orf49	C12orf65	C14orf142	C14orf159	C14orf80	C15orf39	C15orf41	C16orf13	C16orf59	C16orf80	C17orf51	C17orf75	C17orf97	C18orf25	C18orf56	C19orf33	C19orf43	C19orf54	C1GALT1	C1GALT1C1	C1QBP	C1orf112	C1orf159	C1orf35	C1orf53	C1orf56	C1orf74	C1orf86	C20orf24	C20orf96	C21orf58	C22orf29	C3orf67	C4orf21	C4orf27	C4orf33	C5orf24	C5orf28	C6orf52	C6orf57	C7orf26	C9orf116	C9orf40	C9orf64	C9orf69	C9orf72	C9orf78	C9orf89	CABLES2	CACNB3	CACYBP	CADM1	CALB2	CAMK2G	CAMK2N2	CAMK4	CAMTA2	CANT1	CAPN10	CAPN5	CARHSP1	CARM1	CARS	CASC5	CASK	CASKIN2	CASP2	CASP4	CASP6	CASP8	CATSPER2	CBFB	CBL	CBS	CBWD5	CBX1	CBX2	CBX6	CCBE1	CCDC109B	CCDC117	CCDC125	CCDC136	CCDC138	CCDC144NL	CCDC15	CCDC150	CCDC77	CCDC97	CCHCR1	CCK	CCM2	CCNA2	CCNB2	CCND3	CCNE2	CCNJL	CCNK	CCNL2	CCNO	CD1D	CD22	CD2AP	CD2BP2	CD302	CD3EAP	CD47	CD68	CDAN1	CDC20	CDC25A	CDC25B	CDC25C	CDC42BPA	CDC42EP4	CDC42SE2	CDC5L	CDC6	CDC7	CDCA2	CDCA3	CDCA4	CDCA7	CDCA7L	CDCA8	CDH12	CDH8	CDK1	CDK11B	CDK12	CDK15	CDK19	CDK5	CDK5R1	CDK5RAP2	CDK5RAP3	CDKN2AIP	CDKN2D	CDR2	CDR2L	CDT1	CEBPB	CEBPG	CECR5	CENPB	CENPE	CENPH	CENPJ	CENPP	CENPW	CEP120	CEP135	CEP250	CEP57	CEP63	CEP76	CEP78	CETN3	CFL2	CFLAR	CGRRF1	CHAF1A	CHAF1B	CHCHD3	CHCHD5	CHCHD7	CHERP	CHFR	CHIC2	CHMP1A	CHN1	CHPF	CHSY1	CHTF18	CHUK	CIAO1	CIB2	CIT	CIZ1	CKAP2	CKAP2L	CKB	CKLF	CKS2	CLASP2	CLCC1	CLCF1	CLDND1	CLIP1	CLK2	CLN6	CLOCK	CLPB	CLSPN	CLTA	CMC1	CNIH2	CNKSR2	CNKSR3	CNOT1	CNOT10	CNOT3	CNOT6L	CNOT8	CNPY3	CNTLN	COASY	COCH	COG1	COL13A1	COL18A1	COL4A6	COLEC12	COMMD4	COPS2	COPS3	COQ10A	COQ9	CORO2A	COX11	COX5A	CPNE7	CPSF2	CPSF3	CRABP2	CRCP	CREB1	CREB3L2	CREB3L4	CREB5	CREBZF	CRELD2	CREM	CRISPLD1	CRKL	CRLF3	CRLS1	CRNDE	CROT	CRTC2	CRTC3	CRY1	CSE1L	CSGALNACT2	CSNK1E	CSNK2A2	CSRP1	CSRP2	CSTF1	CTBP2	CTCF	CTDNEP1	CTDSPL2	CTHRC1	CTNNAL1	CTNNBIP1	CUL1	CUX1	CWC22	CWC25	CWF19L2	CXADR	CXCL3	CXXC1	CXorf40A	CYB561	CYB5A	CYB5B	CYB5R4	CYBRD1	CYC1	CYLD	CYP27C1	CYP2S1	DAAM1	DAXX	DAZAP1	DBF4	DBF4B	DBR1	DCAF10	DCAF15	DCAF17	DCBLD1	DCLRE1A	DCLRE1C	DCP2	DCPS	DCTD	DCUN1D4	DDB2	DDIT3	DDX11	DDX20	DDX23	DDX50	DDX56	DDX59	DECR2	DEK	DENND1A	DENND4A	DENND4B	DENND5B	DENR	DEPDC1	DEPDC5	DERA	DERL2	DFFA	DGCR14	DGCR6L	DGCR8	DGKD	DGKH	DGKZ	DHCR24	DHFR	DHRS13	DHRS7B	DHTKD1	DHX30	DHX33	DHX34	DHX37	DHX8	DHX9	DIAPH3	DICER1	DIDO1	DIO2	DIP2A	DIS3L	DIS3L2	DIXDC1	DLAT	DLEU1	DLEU2L	DLG3	DLGAP5	DLL3	DLST	DLX1	DMRT2	DMTF1	DMWD	DMXL2	DNAH14	DNAJB1	DNAJB6	DNAJC16	DNAJC2	DNAJC22	DNAJC30	DNAJC9	DNALI1	DNM1	DNMBP	DNPEP	DOC2A	DOCK10	DOCK5	DOCK9	DOK4	DONSON	DPF3	DPY19L4	DPYSL3	DRD2	DSCC1	DSG2	DTD1	DTNA	DTNB	DTNBP1	DTWD1	DTX2	DTYMK	DUSP1	DUSP14	DUSP18	DUT	DVL1	DVL2	DYM	DYNLL2	DYSF	DZIP1L	E2F1	E2F2	E2F4	E2F5	E2F7	E2F8	EBAG9	EBP	EBPL	EDC3	EED	EEPD1	EFCAB2	EFEMP1	EFHC1	EFHD2	EFNB2	EHBP1	EHD4	EHMT2	EIF1AD	EIF2AK2	EIF2S1	EIF2S2	EIF4A3	EIF4EBP1	EIF4EBP2	EIF5	EIF5A	ELAC2	ELAVL1	ELAVL2	ELF2	ELF4	ELFN2	ELMO1	ELOVL6	EMB	EMD	EMILIN2	EMP2	ENDOG	ENOPH1	ENOX2	ENTPD6	EP400	EPB41L2	EPC1	EPT1	ERBB2IP	ERCC2	ERCC6L	ERGIC2	ERH	ERI1	ERI2	ERLIN1	ERRFI1	ESCO2	ESF1	ESPL1	ESRRA	ESYT2	ETS2	ETV4	EXO1	EXOC6	EXOG	EXOSC10	EXOSC2	EXOSC6	EXOSC8	EXOSC9	EYA4	EZH2	FAF1	FAIM	FAM104A	FAM105B	FAM107B	FAM111A	FAM111B	FAM115A	FAM120C	FAM122A	FAM127B	FAM127C	FAM129B	FAM133A	FAM135A	FAM160B1	FAM161A	FAM167A	FAM168B	FAM178A	FAM192A	FAM200B	FAM20C	FAM35A	FAM49B	FAM57A	FAM64A	FAM65A	FAM72A	FAM72B	FAM73A	FAM76A	FAM76B	FAM81A	FAM91A1	FAM96A	FAM98C	FAN1	FANCB	FANCC	FANCI	FARSA	FARSB	FBXL12	FBXL17	FBXO17	FBXO21	FBXO36	FBXO4	FBXO5	FBXW5	FECH	FGD1	FGD6	FGF13	FGF2	FGFR1OP	FGFRL1	FIGN	FIP1L1	FKBP10	FKBP15	FKBP4	FKBPL	FLNA	FLNB	FMR1	FN3KRP	FOSB	FOSL1	FOSL2	FOXA1	FOXD1	FOXF1	FOXK2	FOXM1	FOXN3	FOXP4	FOXRED1	FOXRED2	FPGS	FRA10AC1	FRAT2	FRG1	FRMD8	FRYL	FSIP1	FST	FSTL3	FTSJ1	FUBP1	FUCA2	FUT8	FZD6	G2E3	G6PD	GABPB1	GABRA2	GAD1	GADD45A	GADD45B	GALE	GALK2	GALNT7	GAMT	GART	GCAT	GCC2	GCH1	GCK	GCLM	GCNT1	GDA	GDI1	GEM	GEMIN4	GEMIN6	GEN1	GFER	GFRA1	GGH	GGNBP2	GINS2	GINS4	GIT1	GJC1	GKAP1	GLA	GLDN	GLE1	GLI3	GLIS3	GLRB	GLRX5	GMCL1	GMNN	GNA12	GNAO1	GNB2	GNB5	GNE	GNG4	GNGT1	GNPNAT1	GOLGA1	GOLPH3	GOT2	GPAA1	GPBP1L1	GPC1	GPC2	GPC6	GPD2	GPN2	GPN3	GPR125	GPR126	GPR137C	GPR176	GPR180	GPR19	GPR37	GPR85	GPRIN1	GPT2	GRK4	GRK5	GRPEL2	GSDMD	GSG2	GSK3A	GTF2A1	GTF3C2	GTF3C5	GTF3C6	GTPBP10	GTPBP3	GUCY1A2	GUF1	GULP1	GZF1	H2AFV	H2AFX	H2AFY	H2AFZ	H3F3A	H3F3B	HAND2	HAPLN3	HAT1	HAUS3	HAUS4	HAUS8	HCFC1	HDAC2	HDAC9	HDDC3	HDGF	HDGFRP2	HDGFRP3	HDHD1	HDHD2	HEG1	HELLS	HES1	HES6	HEXB	HGS	HHAT	HHEX	HIAT1	HIATL1	HINT2	HIP1	HIRA	HIST1H1B	HIST1H1C	HIST1H1D	HIST1H1E	HIST1H2AL	HIST1H3C	HIST1H3H	HIST2H2AC	HIST2H2BF	HIVEP2	HJURP	HLTF	HMBS	HMGA2	HMGB2	HMGN1	HMGXB4	HMMR	HN1	HN1L	HNRNPA1L2	HNRNPAB	HNRNPD	HNRNPL	HNRNPU	HNRNPUL1	HOMER3	HOOK1	HOTAIR	HOXB6	HOXB7	HOXB9	HOXC11	HOXC8	HPCAL1	HPRT1	HPS3	HPSE	HRAS	HRSP12	HSD17B7	HSF1	HSPA12A	HSPA1A	HSPA1B	HSPA4L	HSPB11	HSPBP1	HSPE1	HTATSF1	HTR7	HYAL3	ICMT	IDE	IDH2	IDH3A	IDS	IFNGR2	IFRD1	IGF2BP1	IKBIP	IKBKB	IKBKG	IL10RB	IL15RA	IL1R1	IL1RAPL1	ILDR2	ILF3	IMPDH1	ING1	INHBB	INO80	INO80C	INO80D	INPP5E	INSIG1	INSIG2	INTS10	INTS2	INTU	IPO11	IPO7	IPO9	IPP	IPPK	IQCC	IQCD	IRAK1BP1	IRAK2	IRF1	IRF2	IRF7	IRS1	IRX3	ISCA1	ISCA2	ISG20L2	ISOC1	ITGB3BP	ITGB4	ITM2C	ITPKA	ITPR3	ITSN1	IVNS1ABP	IWS1	JDP2	JMJD1C	JOSD1	KANK2	KATNAL1	KATNB1	KBTBD2	KCNK6	KCNQ5	KCNS3	KCTD11	KCTD17	KCTD3	KCTD9	KDELC2	KDM1A	KDM2B	KDSR	KEAP1	KHDRBS1	KHK	KHSRP	KIAA0040	KIAA0100	KIAA0101	KIAA0368	KIAA1217	KIAA1279	KIAA1328	KIAA1430	KIAA1522	KIAA1524	KIAA1715	KIAA1731	KIAA1841	KIF11	KIF14	KIF16B	KIF18A	KIF18B	KIF20B	KIF22	KIF23	KIF24	KIF27	KIF2A	KIF2C	KIF3C	KIFC1	KIFC3	KITLG	KLC1	KLF16	KLHDC10	KLHDC3	KLHDC4	KLHL12	KLHL21	KLHL36	KLHL5	KLHL8	KNTC1	KPNA2	KPNA3	KPNB1	KRI1	L3MBTL2	LACTB2	LAMA3	LAMB1	LANCL1	LANCL2	LARP1B	LBR	LCA5	LCMT2	LCOR	LCORL	LDHC	LDOC1	LDOC1L	LENG1	LEO1	LEPREL4	LEPROT	LETM1	LETMD1	LGALS8	LHFP	LHX1	LIG1	LIMS1	LIN52	LIN54	LIN7B	LIN9	LLGL1	LMBR1	LMCD1	LMNB1	LMO4	LONRF3	LPCAT4	LPIN2	LPP	LRP12	LRP5	LRRC1	LRRC20	LRRC28	LRRC42	LRRC58	LRRC59	LRRC8A	LRRC8E	LRRFIP1	LRRK1	LSM14A	LSM6	LSR	LYAR	LYN	LYPD1	LYPD6	LYRM1	LYRM7	LYSMD1	LZTR1	MACROD1	MAD2L1	MAEA	MAFG	MAGEA6	MAGI1	MAGOHB	MAK16	MALT1	MAMLD1	MAN1A2	MANEAL	MANF	MAP2K1	MAP2K3	MAP3K3	MAP3K6	MAP3K9	MAP4K5	MAP7D3	MAPK12	MAPK3	MAPK6	MAPK7	MAPK9	MAPRE2	MARCH1	MARCH6	MARCH7	MARK2	MARVELD2	MAST2	MASTL	MAT2A	MAT2B	MATR3	MBD6	MBLAC1	MBOAT1	MBOAT7	MCL1	MCM2	MCM3	MCM3AP	MCM4	MCM5	MCM6	MCM7	MDC1	MDM4	ME1	ME2	MEA1	MED1	MED11	MED14	MED22	MED26	MED27	MED30	MED31	MEF2A	MEGF6	MEIS2	MELK	MEPCE	MESDC1	METAP1	METTL2A	METTL2B	METTL5	MEX3C	MFAP1	MFAP2	MFSD2B	MIB1	MICAL3	MICALL1	MICALL2	MIER2	MINK1	MIOS	MIS12	MKI67	MKL1	MKL2	MKLN1	MLKL	MLLT6	MMD	MMP16	MMP2	MMP3	MMS19	MMS22L	MOCOS	MORN1	MPDU1	MPHOSPH6	MPP5	MPP6	MPPE1	MPRIP	MPV17L2	MRM1	MRPL12	MRPL17	MRPL18	MRPL39	MRPL41	MRPL42	MRPL49	MRPS2	MRPS26	MRPS27	MRPS30	MRPS31	MRPS9	MRRF	MSH2	MSH5	MSH6	MSL1	MSL2	MSX1	MT1A	MT1G	MT1X	MTA2	MTCH1	MTF2	MTFP1	MTHFD1	MTM1	MTMR1	MTMR12	MTMR4	MTR	MTRNR2L6	MTSS1L	MTX2	MUTYH	MXD3	MYADM	MYBBP1A	MYBL1	MYBL2	MYCBP	MYCBP2	MYEF2	MYLK	MYO19	MYO1C	MYO1E	MYO5B	MYO6	MZT2A	N4BP1	N4BP2	N6AMT2	NAA11	NAA35	NAA38	NAA50	NAB1	NACC1	NACC2	NAGA	NAP1L4	NAPEPLD	NARG2	NASP	NAT10	NBEAL1	NBPF1	NCAM2	NCAPD2	NCAPH	NCBP1	NCKIPSD	NCOA5	NCOA7	NCS1	NDE1	NDEL1	NDFIP2	NDST1	NDUFB2	NEDD1	NEDD4L	NEK2	NEK4	NEK6	NET1	NETO2	NEURL4	NF1	NF2	NFATC2IP	NFATC3	NFE2L2	NFIB	NFIC	NFIL3	NFKBID	NFYB	NHS	NINJ1	NIPAL3	NLRC5	NME1-NME2	NME2	NNT	NOLC1	NOM1	NOP14	NOP58	NOS1AP	NPC1	NQO2	NR2C2AP	NR2F6	NR3C1	NRG1	NRGN	NRM	NRXN3	NSUN5	NT5C2	NT5DC2	NT5M	NTF3	NTN4	NUAK1	NUBP1	NUBPL	NUDCD1	NUDCD2	NUDCD3	NUDT1	NUDT6	NUMA1	NUP107	NUP153	NUP155	NUP160	NUP188	NUP214	NUP43	NUP50	NUP54	NUP62	NUP88	NUP93	NUPL1	NVL	NXN	NXT1	NXT2	OAS3	OCRL	OGFOD2	OGG1	OMA1	ONECUT1	OPA1	OPA3	OPN3	ORAI2	ORC2	ORC5	ORC6	ORMDL1	OSBPL11	OSBPL3	OSBPL6	OSGEP	OSGEPL1	OSGIN2	OSMR	OSTF1	OXCT1	OXCT2	P2RX5	PABPC3	PACSIN3	PAK1	PAK2	PAK4	PALLD	PALM	PAPD7	PAPSS2	PAQR3	PAQR4	PARD3	PARN	PARP2	PASK	PATL1	PAX8	PBK	PBX3	PCBD2	PCDH17	PCF11	PCGF2	PCGF5	PCIF1	PCK2	PCNA	PCNT	PCNXL3	PCYT2	PDE12	PDE1C	PDE5A	PDE8A	PDGFA	PDHX	PDIK1L	PDK2	PDLIM1	PDLIM5	PDRG1	PDS5A	PDS5B	PDSS1	PDXK	PDZD4	PDZD8	PELP1	PEMT	PET117	PEX2	PEX7	PFAS	PFKP	PFN4	PGAM1	PGAM5	PGM2	PGP	PGRMC1	PGS1	PHB	PHC2	PHC3	PHF11	PHF13	PHF19	PHF5A	PHF6	PHGDH	PHIP	PHKA1	PHLDA2	PHTF2	PI4K2A	PI4KA	PIAS2	PIAS3	PIBF1	PIF1	PIGC	PIGN	PIGU	PIH1D1	PIK3C3	PIKFYVE	PILRB	PIM1	PIM3	PIN4	PIP5K1A	PIP5KL1	PISD	PITPNA	PKIG	PKMYT1	PKN1	PKN2	PKN3	PKNOX1	PKP2	PLA2G6	PLAGL2	PLAU	PLCB4	PLCE1	PLCG1	PLEC	PLEKHA3	PLEKHG2	PLEKHG3	PLEKHJ1	PLEKHN1	PLS1	PLSCR1	PM20D2	PMAIP1	PMM1	PMS1	PNKP	POC1B	POFUT1	POGK	POLA1	POLA2	POLD1	POLE	POLE2	POLE3	POLG2	POLQ	POLR1E	POLR2D	POLR2I	POLR2J	POLR3B	POM121	POP5	POP7	POPDC3	PORCN	POU4F1	PPAPDC1B	PPARA	PPCDC	PPIC	PPIF	PPIL1	PPL	PPM1D	PPM1F	PPM1G	PPP1R12B	PPP2R1B	PPP2R5E	PPP3CB	PPP3R1	PPP4R1	PRC1	PRCP	PRICKLE1	PRIM1	PRKAA2	PRKACA	PRKACB	PRKAG2	PRKCA	PRKDC	PRMT3	PRMT6	PROCA1	PRPF19	PRPS2	PRPSAP1	PRR12	PRR3	PRRG4	PRRX1	PRUNE	PSAT1	PSMC3IP	PSMD1	PSMD5	PSMG1	PSMG2	PSRC1	PTBP1	PTCH1	PTHLH	PTMA	PTOV1	PTPLAD1	PTPN12	PTPN2	PTPN23	PTPN3	PTPN4	PTPRA	PTPRB	PTPRK	PTPRR	PURB	PUS7	PUSL1	PVR	PXMP2	PXMP4	PXN	PYCR1	PYCR2	PYCRL	QRFPR	QRICH1	R3HDM1	RAB12	RAB20	RAB26	RAB28	RAB31	RAB3IP	RAB8A	RAB8B	RABEP2	RABGEF1	RABIF	RABL5	RACGAP1	RAD17	RAD18	RAD21	RAD23B	RAD51	RAD51C	RAD54L	RAI14	RALB	RALBP1	RALGAPB	RALGPS2	RALY	RANBP17	RANBP6	RANBP9	RANGAP1	RAP1GAP2	RAP1GDS1	RAPGEF1	RAPGEF5	RASAL2	RASSF7	RBBP5	RBBP8	RBFA	RBFOX2	RBL1	RBL2	RBM12	RBM12B	RBM15	RBM15B	RBM17	RBM20	RBM23	RBM39	RBPJ	RBPMS2	RBX1	RC3H2	RCC1	RCCD1	RCOR3	RDM1	REEP3	REPIN1	REPS2	REV1	REXO1	RFC1	RFC2	RFC4	RFC5	RFFL	RFT1	RFTN1	RFWD3	RGL2	RGL3	RGS17	RGS7	RHEB	RHEBL1	RHOBTB1	RHOBTB2	RIBC2	RIC8A	RIC8B	RIF1	RILPL2	RIMKLB	RINT1	RIOK3	RMI1	RMND5B	RNASEH2A	RND3	RNF103	RNF135	RNF138	RNF157	RNF167	RNF168	RNF20	RNF219	RNF220	RNF26	RNF34	RNF4	RNPS1	ROBO3	ROCK1	ROGDI	ROM1	ROR1	ROS1	RPA2	RPE	RPL39L	RPL4	RPPH1	RPRD1B	RPRD2	RPS6KA1	RPS6KA3	RPS6KA4	RPS6KA5	RPS6KB1	RPSAP58	RPUSD1	RRAS2	RRM1	RRM2	RRP12	RRP15	RSBN1L	RSRC1	RTKN2	RUNX2	RUSC1	RUSC2	S100PBP	SAAL1	SAMD12	SAMD4A	SAP130	SAP30	SART1	SART3	SASH1	SASS6	SBK1	SCAF1	SCAPER	SCARA3	SCCPDH	SCG5	SCLT1	SCMH1	SCML1	SDC4	SDCCAG8	SDF2	SDF2L1	SDHA	SEC11A	SEC14L1	SEC22A	SEC23B	SECISBP2	SEH1L	SEMA6B	SENP8	SEPHS1	SEPT8	SERINC2	SERPINB8	SERTAD4	SETBP1	SETD1A	SETD3	SETD7	SETD8	SETX	SF1	SF3A2	SF3B2	SF3B3	SF3B5	SFI1	SFTA1P	SFXN2	SGK3	SGMS2	SGOL1	SH2B3	SH2D5	SH3BP2	SH3BP4	SHISA2	SHMT1	SHOX2	SIGMAR1	SIN3A	SIVA1	SIX5	SKA1	SKA3	SKIV2L	SKP2	SLBP	SLC12A4	SLC13A3	SLC17A9	SLC19A1	SLC1A5	SLC20A2	SLC22A18	SLC22A4	SLC25A1	SLC25A11	SLC25A13	SLC25A14	SLC25A19	SLC25A28	SLC25A37	SLC25A40	SLC29A1	SLC2A1	SLC35C1	SLC35E3	SLC35F2	SLC35F3	SLC36A1	SLC37A4	SLC38A10	SLC39A14	SLC39A8	SLC39A9	SLC43A1	SLC43A3	SLC44A2	SLC44A3	SLC4A2	SLC9A3R1	SLFN11	SLITRK5	SLMO1	SLMO2	SMAD2	SMAD3	SMAGP	SMAP2	SMARCA4	SMARCC2	SMARCD3	SMC1A	SMC2	SMC3	SMC4	SMC5	SMCHD1	SMEK1	SMG1	SMTN	SMURF2	SMYD2	SMYD3	SNAP25	SNAPC2	SNRNP40	SNRPA	SNTB2	SNX14	SNX5	SOAT1	SOHLH2	SORBS3	SOX11	SOX12	SP4	SPAG16	SPAST	SPATA24	SPATA5	SPATA5L1	SPATS2L	SPC25	SPECC1	SPEN	SPG11	SPHK1	SPINT2	SPOP	SPOPL	SPRED2	SPRY1	SPSB3	SPTLC2	SRBD1	SRC	SRCAP	SREK1	SREK1IP1	SRGAP1	SRM	SRP9	SRPK1	SRPK2	SRPX2	SRRT	SRSF1	SRSF10	SRSF2	SRSF4	SRSF6	SS18	SSBP2	SSBP4	SSH2	SSX2IP	ST3GAL3	ST3GAL5	ST6GALNAC4	STAC	STAG1	STAG3	STARD13	STARD3	STARD3NL	STARD9	STAT1	STAT5B	STAU1	STIL	STIM2	STK3	STK35	STK39	STOM	STRA13	STRBP	STRN4	STUB1	STX10	STX16	STX17	STX2	STX8	STYX	STYXL1	SUMO3	SUPT16H	SUPT3H	SURF4	SUV39H1	SUV39H2	SUZ12	SV2A	SVIL	SVIP	SYBU	SYDE2	SYNC	SYNE2	SYNGR2	SYNJ1	SYT14	SYTL2	TACO1	TADA1	TADA2A	TAF10	TAF12	TAF13	TAF15	TAF1B	TAF1D	TAF2	TAF5	TAF8	TATDN2	TBC1D1	TBC1D10B	TBC1D13	TBC1D2	TBC1D4	TBC1D5	TBC1D8	TBCD	TBCE	TBP	TBPL1	TBX3	TCEAL1	TCEAL3	TCEB1	TCERG1	TCF20	TCF3	TCHP	TCIRG1	TCOF1	TCP11L1	TDP1	TDRKH	TEAD4	TELO2	TENC1	TEX10	TEX14	TEX2	TEX261	TEX264	TFAP2C	TFR2	TFRC	TGFB1I1	TGIF1	THAP10	THBD	THEM4	THG1L	THNSL1	THOC1	THOP1	THRB	THUMPD2	THYN1	TIAL1	TIAM1	TIFA	TIGD5	TIMM10	TIMM22	TIMM8A	TINF2	TIPARP	TIPIN	TJAP1	TJP1	TJP2	TLCD1	TLE1	TLK1	TLN2	TM9SF1	TMCC1	TMCO4	TMCO6	TMED8	TMEM106A	TMEM107	TMEM109	TMEM11	TMEM120B	TMEM123	TMEM143	TMEM161B	TMEM167B	TMEM171	TMEM18	TMEM194A	TMEM2	TMEM201	TMEM216	TMEM39B	TMEM40	TMEM45A	TMEM54	TMEM55B	TMEM56	TMEM59L	TMEM60	TMEM62	TMEM65	TMEM67	TMEM70	TMEM79	TMEM97	TMPO	TMTC4	TMUB1	TNFAIP2	TNFAIP8	TNFRSF21	TNIP2	TNPO2	TNRC18	TOM1L1	TOMM40	TOMM5	TOP2A	TOP3A	TOPBP1	TOPORS	TOR1AIP1	TOR3A	TP53	TP53BP2	TP53TG1	TPBG	TPM4	TPP2	TRA2B	TRABD	TRAF2	TRAF3	TRAF4	TRAIP	TRAP1	TRAPPC10	TRERF1	TRHDE	TRIM13	TRIM24	TRIM25	TRIM26	TRIM33	TRIM37	TRIM47	TRIM58	TRIOBP	TRIP10	TRIP12	TRIP4	TRMT11	TRMT61B	TRPC4AP	TRPM7	TSEN34	TSHZ1	TSPAN13	TSPYL2	TTC12	TTC21B	TTC26	TTC27	TTC31	TTC32	TTC39C	TTC7A	TTI1	TTK	TTLL12	TTLL4	TTLL7	TUBA4A	TUBB6	TUBD1	TUBE1	TUBG2	TUBGCP3	TUBGCP4	TUBGCP5	TUG1	TUSC2	TWSG1	TXLNG	TXNDC12	TXNL4B	TYMS	U2AF2	UACA	UBAC1	UBAC2	UBAP1	UBAP2	UBASH3B	UBE2F	UBE2G1	UBE2I	UBE2M	UBE2S	UBE2T	UBE3A	UBE3C	UBL4A	UBN1	UBQLN1	UBQLN4	UBR1	UBTD1	UCHL3	UCK2	UCP2	UGT8	UHRF1BP1	UNG	UNKL	UPF3B	USF2	USP1	USP10	USP11	USP12	USP22	USP25	USP28	USP31	USP39	USP4	USPL1	UTP18	UTP6	UVRAG	VAC14	VANGL1	VAPB	VAV2	VEZF1	VGF	VIPR1	VIT	VKORC1L1	VMA21	VOPP1	VPRBP	VPS13A	VPS25	VPS36	VPS37C	VPS4A	VPS4B	VPS52	VPS72	VRK1	VSIG10	VTA1	WAC	WAPAL	WASL	WBP4	WBSCR16	WBSCR22	WBSCR27	WDFY1	WDFY2	WDR1	WDR19	WDR34	WDR4	WDR44	WDR47	WDR54	WDR7	WDR75	WDR89	WDYHV1	WEE1	WHAMM	WHSC1	WHSC1L1	WIPF1	WISP3	WLS	WNK1	WRAP53	WRB	WTAP	WTIP	WWC3	WWOX	WWP1	XPNPEP3	XPO1	XPOT	XRCC3	XRCC6BP1	XYLT2	YAP1	YDJC	YEATS4	YES1	YWHAB	YY1	ZADH2	ZBTB26	ZBTB44	ZC3H14	ZC3H18	ZC3H3	ZC3H6	ZC3H7B	ZC3H8	ZC3HAV1	ZC3HC1	ZCCHC14	ZCCHC3	ZCCHC8	ZDHHC13	ZDHHC5	ZDHHC9	ZEB1	ZFAND1	ZFAND2B	ZFHX3	ZFP91	ZFYVE20	ZFYVE27	ZFYVE28	ZG16B	ZHX2	ZKSCAN2	ZKSCAN5	ZMYM3	ZMYND11	ZMYND19	ZMYND8	ZNF131	ZNF142	ZNF180	ZNF212	ZNF215	ZNF232	ZNF236	ZNF25	ZNF267	ZNF280D	ZNF286A	ZNF3	ZNF33A	ZNF33B	ZNF365	ZNF367	ZNF382	ZNF398	ZNF438	ZNF441	ZNF443	ZNF462	ZNF469	ZNF488	ZNF500	ZNF511	ZNF551	ZNF566	ZNF584	ZNF646	ZNF655	ZNF682	ZNF691	ZNF695	ZNF726	ZNF76	ZNF768	ZNF778	ZNF780A	ZNF782	ZNF800	ZNF804A	ZNF827	ZNF829	ZNF90	ZNF92	ZNF93	ZRANB1	ZSCAN2	ZW10	ZWILCH	ZYG11B	ZYX	ZZEF1	ZZZ3
10_Baselines	MITF_extended (2372g)	AATF	ABCA5	ABCB5	ABCC10	ABCC2	ABCC5	ABCD1	ABCF1	ABHD2	ABHD6	ABI1	ABR	ACAA2	ACACB	ACAN	ACAP2	ACBD5	ACBD6	ACIN1	ACLY	ACN9	ACO2	ACOT7	ACOX1	ACP5	ACSBG1	ACSL1	ACSL3	ACSS1	ACTG2	ACVR1C	ACYP1	ACYP2	ADAM10	ADAM23	ADAMTS17	ADAMTS2	ADAR	ADARB1	ADC	ADCY1	ADCY2	ADD1	ADD3	ADH5	ADHFE1	ADIPOR1	ADIPOR2	ADO	ADRA2A	ADRBK1	ADRBK2	ADRM1	ADSL	AEBP1	AEN	AFF3	AFF4	AFG3L2	AGAP8	AGFG1	AGL	AGPAT1	AGPAT2	AGPAT3	AGPAT5	AGPAT6	AHCY	AHCYL1	AHCYL2	AIFM1	AIFM3	AIP	AK2	AKAP13	AKAP7	AKIRIN1	AKR1A1	ALDH18A1	ALDH1A1	ALDH1A2	ALDH2	ALDH4A1	ALDOA	ALG1	ALG14	ALG3	ALS2	ALX1	AMDHD2	AMZ2	ANAPC16	ANG	ANGPTL2	ANK2	ANKRD12	ANKRD17	ANKRD26	ANKRD27	ANKRD28	ANKRD30B	ANKRD44	ANKRD46	ANKRD52	ANKRD6	ANKRD7	ANKRD9	ANKS1A	ANO4	ANP32A	ANXA13	ANXA4	ANXA5	ANXA6	AP1AR	AP1S2	AP1S3	AP3D1	AP3M2	APC	APCDD1	APEX1	APH1B	APLP2	APOC1	APOC2	APOD	APOE	APOLD1	APP	ARFGAP1	ARHGAP15	ARHGAP21	ARHGAP32	ARHGAP4	ARHGAP5	ARHGAP6	ARHGEF11	ARID5B	ARL17B	ARL5A	ARL5B	ARL8A	ARMC2	ARMC9	ARMCX1	ARMCX2	ARMCX3	ARMCX6	ARPC1B	ARPP19	ARRB1	ARSB	ARSG	ARSI	ARVCF	ASAH1	ASAP3	ASB13	ASB4	ASCC1	ASNA1	ASPSCR1	ASTN2	ASXL2	ATG14	ATL2	ATOH8	ATOX1	ATP10A	ATP11A	ATP13A2	ATP1A1	ATP1B3	ATP2A2	ATP5A1	ATP5G1	ATP5G3	ATP5I	ATP5J2	ATP5O	ATP6AP1	ATP6AP2	ATP6V0A1	ATP6V0B	ATP6V0D1	ATP6V0D2	ATP6V0E1	ATP6V0E2	ATP6V1A	ATP6V1B2	ATP6V1C1	ATP6V1D	ATP6V1E1	ATP6V1E2	ATP6V1F	ATP6V1G1	ATP6V1H	ATP7A	ATP7B	ATP8B2	ATPIF1	ATXN10	AUTS2	AVPI1	AXIN2	B3GAT1	B3GNT2	BAAT	BACE2	BAIAP2	BAIAP2L2	BAMBI	BANP	BATF	BAZ2B	BBC3	BCAN	BCAS1	BCAS3	BCHE	BCKDK	BCL11A	BCL2	BCL2L11	BCL2L13	BCL7A	BCL9	BCLAF1	BCOR	BDH1	BDH2	BEAN1	BECN1	BEST1	BEX4	BFAR	BHLHE41	BIK	BIN3	BIRC7	BLM	BLOC1S3	BMI1	BMP2K	BMPR1B	BNC2	BNIP2	BOLA1	BOLA3	BPGM	BPTF	BRD1	BRD2	BSDC1	BSG	BTBD10	BTBD7	BTN3A2	BTRC	BZW2	C10orf11	C10orf128	C10orf76	C10orf90	C11orf24	C11orf74	C11orf96	C12orf4	C12orf43	C12orf49	C12orf5	C12orf73	C12orf76	C14orf1	C14orf132	C14orf166	C14orf182	C14orf2	C14orf37	C15orf39	C15orf61	C16orf70	C16orf87	C19orf12	C19orf24	C1orf198	C1orf21	C1orf216	C1orf43	C1orf51	C1orf61	C1orf85	C1orf86	C20orf27	C21orf2	C21orf91	C2CD3	C2orf49	C2orf76	C2orf88	C3orf14	C3orf17	C4orf27	C5orf30	C5orf45	C5orf51	C6orf1	C6orf106	C6orf203	C6orf211	C6orf48	C9orf43	C9orf91	CA14	CA8	CAB39L	CABLES1	CABLES2	CACHD1	CACNA1A	CACNA1E	CACNA1H	CADPS	CALM3	CALR	CALU	CAMK1D	CAMTA1	CANX	CAP1	CAPG	CAPN3	CAPZB	CARD14	CASK	CAT	CBFA2T2	CBFB	CBLB	CBX2	CCAR1	CCDC120	CCDC140	CCDC3	CCDC43	CCDC53	CCDC58	CCDC6	CCDC91	CCL18	CCL20	CCL28	CCNC	CCND1	CCNI	CCPG1	CCT2	CCT3	CCT8	CD164	CD200	CD276	CD36	CD40	CD63	CD81	CD83	CD9	CDC123	CDC16	CDC42	CDC5L	CDH1	CDH19	CDH3	CDH7	CDK1	CDK17	CDK2AP1	CDK2AP2	CDK4	CDK5R1	CDK5RAP2	CDKL2	CDKN1B	CDKN1C	CDYL	CEACAM1	CECR2	CELF2	CELSR2	CEP350	CEP68	CERK	CES1	CES2	CFDP1	CGGBP1	CGN	CHAC1	CHCHD1	CHCHD10	CHCHD3	CHCHD6	CHD4	CHD6	CHD7	CHDH	CHFR	CHID1	CHKA	CHL1	CHM	CHMP1B	CHMP2B	CHN2	CHPT1	CHRNA5	CHST10	CHST11	CHST3	CHST9	CIAO1	CISD1	CISD2	CISH	CITED1	CLASP1	CLCN3	CLCN5	CLCN6	CLCN7	CLDN14	CLIP1	CLN6	CLN8	CLPTM1L	CLPX	CLTC	CMAS	CMTM4	CNBP	CNDP2	CNNM1	CNNM2	CNNM4	CNPY2	CNTN1	CNTN4	COL11A1	COL4A3BP	COL9A3	COLEC11	COMMD1	COMMD3	COMMD4	COMMD8	COMMD9	COMT	COMTD1	COPS7A	COQ10A	CORO1B	CORO7	COX17	COX5A	COX5B	COX6A1	COX6C	COX7A2L	COX7B	CPA2	CPB2	CPEB1	CPEB2	CPEB3	CPEB4	CPM	CPNE1	CPVL	CRELD1	CREM	CRNDE	CROCC	CRTAC1	CRTC3	CRYAB	CRYBB2	CRYGS	CRYL1	CRYM	CRYZL1	CSGALNACT1	CSK	CSRP2BP	CSTB	CSTF1	CTAG2	CTBP2	CTCF	CTCFL	CTDP1	CTNNA1	CTNNA2	CTNNB1	CTNNBL1	CTNS	CTSA	CTSB	CTSD	CTSF	CTSH	CTSZ	CTTN	CTTNBP2	CUEDC2	CUL2	CUTA	CUX1	CXADR	CXCL16	CXXC5	CXorf56	CYB5R3	CYCS	CYFIP1	CYGB	CYP27A1	CYP2U1	CYP51A1	CYTH3	CYTL1	DAAM1	DAAM2	DAB2	DAB2IP	DACT3	DAPK1	DAZAP2	DBI	DBP	DCAF11	DCAF7	DCLK1	DCP2	DCT	DCTN1	DCXR	DDI2	DDIT3	DDT	DDX1	DDX10	DDX19B	DDX21	DDX25	DDX3X	DDX43	DECR1	DEF6	DENND2D	DEPDC5	DERA	DERL2	DERL3	DEXI	DFNB31	DGCR14	DGCR2	DGCR5	DGCR6	DGCR8	DGKI	DGUOK	DHCR7	DHDDS	DHRS7	DHX33	DHX9	DICER1	DIDO1	DIP2B	DIP2C	DIRC2	DLD	DLGAP1	DLX6	DMD	DMKN	DMXL1	DMXL2	DNAJA4	DNAJB11	DNAJB12	DNAJB14	DNAJC1	DNAJC11	DNAJC12	DNAJC13	DNAJC15	DNAJC3	DNAJC8	DNAL4	DNASE2	DNASE2B	DNMT3A	DOK3	DOK5	DPH3	DPP4	DPP7	DPP8	DPY30	DPYSL5	DRAM2	DRG1	DSCR3	DSTYK	DTNB	DTNBP1	DTWD2	DUSP10	DUSP16	DUSP19	DUSP2	DUSP22	DUSP23	DUSP3	DUSP4	DVL2	DYM	DYNC1H1	DYNC1LI2	DYNLL2	EBAG9	ECE2	ECHDC3	ECHS1	EDNRB	EEA1	EFCAB5	EFHD1	EFR3A	EFTUD2	EGFL8	EGLN3	EGR1	EGR3	EIF1AX	EIF2B4	EIF3A	EIF3D	EIF4A2	EIF4A3	EIF4EBP2	EIF4ENIF1	EIF5A2	EIF5B	ELF1	ELMO2	ELMOD2	ELOVL5	EMILIN2	EML4	EN2	ENO2	ENOPH1	ENOX1	ENPP2	ENTHD1	ENTPD6	EPB41	EPB41L2	EPB41L3	EPC1	EPHA4	EPHA5	EPHX1	ERBB3	ERGIC2	ERICH1	ERMP1	ERP29	ESCO1	ESR2	ESRP1	ESYT2	ETFA	ETNK1	ETV5	EVI5	EXOC3	EXOC6B	EXOSC1	EXTL1	EYA3	FABP3	FABP5	FADD	FAHD1	FAIM3	FAM102A	FAM103A1	FAM117A	FAM118A	FAM124A	FAM126A	FAM134A	FAM134B	FAM161A	FAM167B	FAM168A	FAM171B	FAM174B	FAM175A	FAM177A1	FAM178A	FAM178B	FAM179B	FAM184B	FAM189A2	FAM193B	FAM195A	FAM20A	FAM21A	FAM21C	FAM45A	FAM49B	FAM50A	FAM53B	FAM60A	FAM63B	FAM69B	FAM69C	FAM76A	FAM81A	FAM91A1	FAM96A	FAM98A	FAR2	FARP1	FARP2	FASTK	FASTKD1	FASTKD5	FBLN1	FBRSL1	FBXL15	FBXL16	FBXL7	FBXO11	FBXO16	FBXO18	FBXO25	FBXO32	FBXO7	FBXW4	FCGR2B	FDFT1	FDPS	FDX1	FDXR	FEM1B	FGD1	FGD4	FGF9	FGFR4	FHIT	FIG4	FKBP11	FKBP2	FKBP5	FLAD1	FLT1	FMN1	FMN2	FMR1	FN3K	FNBP1	FNBP1L	FNDC3A	FNIP2	FNTB	FOS	FOXD3	FOXF2	FOXN2	FOXO1	FOXRED2	FRAT2	FRMD4B	FRZB	FSTL5	FTH1	FUCA1	FXR1	FXYD3	FXYD6	FYN	FZD3	G3BP1	G3BP2	G6PC3	GAB1	GAB2	GABARAPL2	GALM	GALNT3	GALNTL6	GAN	GAPDH	GAPDHS	GAS1	GAS2L3	GAS7	GATA4	GATAD2A	GATAD2B	GATM	GBA	GBF1	GCAT	GCK	GDF11	GDI2	GDPD5	GEMIN7	GFOD1	GFOD2	GFPT1	GGA1	GGA2	GGCT	GGNBP2	GHDC	GHITM	GIPC1	GIPC3	GIT1	GJA3	GJC3	GK	GLA	GLRX2	GLS	GLUL	GLYR1	GM2A	GMNN	GMPPA	GMPR	GNA13	GNAI1	GNAL	GNAS	GNB1	GNB1L	GNB4	GNG11	GNG5	GNL1	GNL2	GNPDA1	GNPTAB	GNPTG	GNS	GOLGA7	GOLGA7B	GPAM	GPATCH3	GPC3	GPD2	GPI	GPM6A	GPM6B	GPNMB	GPR126	GPR137B	GPR143	GPR157	GPR160	GPR161	GPR180	GPR19	GPRC5B	GPX4	GRAMD4	GRAP2	GRASP	GRB10	GREB1	GRN	GRSF1	GRTP1	GSN	GSR	GSTM4	GSTO1	GTF2A2	GTF2B	GTF2H1	GTF3A	GTF3C1	GTF3C2	GTPBP1	GTPBP8	GUF1	GYG1	GYG2	GYPC	GZF1	H2AFJ	H2AFZ	HABP4	HADHA	HADHB	HAUS3	HBS1L	HCN3	HDAC2	HDAC4	HDDC2	HDHD1	HEATR5A	HEBP1	HECTD1	HELQ	HELZ	HERC1	HERPUD1	HEXA	HEY1	HEY2	HIAT1	HIBCH	HIC2	HIF1A	HIGD1A	HIGD2A	HIPK3	HK2	HLX	HMBOX1	HMCN1	HMG20A	HMG20B	HMGB1	HMGCS1	HMGN3	HMGN5	HMGXB4	HMOX1	HMOX2	HNRNPA2B1	HNRNPA3	HNRNPAB	HNRNPC	HNRNPF	HNRNPH2	HNRNPH3	HNRNPM	HNRNPR	HOMEZ	HOXA11-AS	HOXC5	HP1BP3	HPGD	HPS1	HPS4	HPS5	HR	HRASLS	HRH2	HRK	HS1BP3	HS2ST1	HS3ST1	HSD17B10	HSD17B12	HSD17B7	HSDL1	HSF4	HSP90AB1	HSP90B1	HSPA12A	HSPA14	HSPA8	HSPA9	HSPB8	HSPBAP1	HSPD1	HSPE1	HTATSF1	HTN1	HTRA3	HTT	HYAL2	HYOU1	ICK	ID2	ID3	ID4	IDH2	IDH3A	IDH3G	IFNGR1	IFT27	IFT81	IGF1	IGF2R	IGFBP2	IGSF11	IGSF3	IGSF8	IL16	IL17D	IL1RAP	IL6R	ILVBL	IMMP2L	IMP3	IMPA2	INPP4B	INTS9	IP6K3	IPO13	IPO7	IQCE	IQCG	IQGAP2	IREB2	IRF4	IRF5	IRX6	ISG20	ISM1	ITGA7	ITGA9	ITGAE	ITGB7	ITIH5	ITPK1	ITPKB	ITPR2	ITPRIP	IVNS1ABP	IWS1	JAKMIP2	JARID2	JAZF1	JOSD1	KANK1	KCNAB2	KCNIP2	KCNIP3	KCNJ12	KCNN2	KCNQ5	KCTD13	KCTD20	KCTD21	KDELR3	KDM1A	KDM2A	KDM2B	KDR	KHK	KIAA0195	KIAA0232	KIAA1009	KIAA1279	KIAA1598	KIAA1841	KIDINS220	KIF13B	KIF1A	KIF1B	KIF21A	KIF26B	KIF3A	KIF5B	KIF6	KIFC3	KIT	KLC4	KLF13	KLF6	KLHDC3	KLHDC8B	KLHL13	KLHL22	KLHL24	KLHL28	KLHL29	KLHL35	KLHL7	KPNA2	KRAS	KREMEN1	KRT27	KRTAP19-1	KRTCAP2	L1CAM	LAGE3	LAMA1	LAMP1	LAMP2	LAPTM4A	LAPTM4B	LARGE	LCLAT1	LCMT1	LCP2	LDB1	LDHB	LDLRAD3	LDLRAP1	LEF1	LGALS3	LGI3	LGMN	LHX6	LHX8	LIG1	LIG3	LIMK2	LINGO1	LINS	LIPA	LITAF	LMAN2	LMBRD1	LMBRD2	LMF1	LMLN	LNX1	LNX2	LONP2	LONRF1	LPCAT1	LPGAT1	LPIN1	LPL	LRCH1	LRFN4	LRGUK	LRP12	LRP3	LRP4	LRPAP1	LRPPRC	LRRC28	LRRC37A3	LRRC39	LRRC4	LRRC8B	LRRC8D	LSAMP	LSG1	LSM14B	LSS	LUC7L3	LUM	LUZP1	LYPLAL1	LYRM2	LYST	LZTS1	LZTS2	M6PR	MAD2L1BP	MAF	MAFF	MAGED2	MAL	MAN1C1	MAN2A2	MANF	MAP1LC3B	MAP2	MAP2K5	MAP2K6	MAP3K1	MAP3K11	MAP3K13	MAP3K8	MAP4K3	MAP6D1	MAP7D2	MAPK1	MAPK10	MAPK3	MAPK4	MAPK6	MAPRE1	MAPT	MARCKSL1	MARK1	MAST1	MBP	MC1R	MCAM	MCC	MCF2	MCF2L	MCOLN1	MCOLN3	MDFI	MDGA2	MDH1	MDM2	MECP2	MECR	MED14	MEF2A	MEF2C	MEGF9	MERTK	MESDC1	MESDC2	MEST	METTL9	MEX3C	MFAP3L	MFGE8	MFI2	MGA	MGAT1	MGAT4A	MGST3	MICAL1	MID1IP1	MIF	MIR146A	MITF	MKNK1	MLANA	MLEC	MLF2	MLLT10	MLLT4	MLST8	MLX	MLXIP	MMAB	MMP14	MMP15	MMP17	MMS19	MNS1	MNT	MOCS1	MORC3	MORF4L1	MORF4L2	MORN4	MOSPD1	MOXD1	MPHOSPH8	MPPE1	MPPED2	MPZ	MRAS	MREG	MRPL19	MRPL2	MRPL27	MRPL40	MRPL43	MRPL44	MRPL46	MRPL51	MRPL52	MRPS14	MRPS18A	MRPS18B	MRPS18C	MRPS28	MRPS36	MRPS6	MRPS9	MSC	MSI2	MSRB2	MSTO1	MT1G	MTCH2	MTDH	MTFMT	MTFR1	MTHFR	MTMR4	MTPAP	MTRNR2L8	MTUS1	MTX2	MUM1	MVD	MXI1	MYC	MYCBP2	MYH10	MYLIP	MYO10	MYO16	MYO1D	MYO5A	MYO9B	MYOZ2	NAA15	NAB2	NACAD	NAE1	NAGK	NAGLU	NAGPA	NAMPT	NANOS1	NAP1L4	NAP1L5	NAPA	NAPG	NARF	NARS2	NAT8L	NAV2	NBL1	NCALD	NCK2	NCKAP5	NCKAP5L	NCL	NCOA4	NDE1	NDUFAB1	NDUFAF4	NDUFB10	NDUFB2	NDUFB6	NDUFC1	NDUFS8	NDUFV2	NDUFV3	NEAT1	NEDD9	NEO1	NEU1	NEURL2	NFATC2	NFATC3	NFATC4	NFE2L2	NFKBIE	NGFRAP1	NHLRC3	NHSL1	NIN	NINL	NIPA2	NIPBL	NKAIN1	NKX2-5	NLGN1	NNT	NOL7	NOP10	NOP56	NOV	NOX4	NPHP4	NPL	NPTN	NR4A1	NR4A3	NR6A1	NRBF2	NRP2	NT5DC1	NT5DC3	NTAN1	NUDC	NUDT14	NUDT3	NUDT5	NUDT9	NUFIP2	NUP155	NUP210	NUP50	NUP93	OAT	OCA2	ODF2L	OFD1	OGDH	OLFM1	ONECUT2	OPA1	OPTN	ORAOV1	OSBPL1A	OSBPL2	OSBPL8	OSBPL9	OSGEP	OSGEPL1	OSGIN1	OSTC	OSTM1	OTUD3	OTUD7B	P2RX4	P2RX7	P4HA1	PABPC4	PACSIN2	PAEP	PAG1	PAK3	PAQR8	PARD6G	PARG	PARL	PARN	PARP6	PART1	PARVB	PATL1	PAX3	PBK	PBRM1	PC	PCBP1	PCDH7	PCF11	PCGF5	PCMT1	PCMTD2	PCSK2	PCYOX1	PDCD10	PDCD6	PDE10A	PDE3A	PDE4D	PDE4DIP	PDE8A	PDE9A	PDGFD	PDHA1	PDIA5	PDIA6	PDK3	PDK4	PDLIM3	PDP2	PDRG1	PDS5A	PDXDC1	PDZD4	PDZRN3	PEAK1	PECR	PEF1	PELI1	PELI2	PELP1	PEPD	PER1	PER3	PEX26	PF4	PFKFB2	PFKFB4	PFKM	PGBD1	PGBD5	PGM1	PGM2L1	PHACTR1	PHB	PHC1	PHF20	PHF20L1	PHF6	PHLDA3	PHTF2	PHYH	PI4K2A	PI4KA	PIGH	PIGP	PIK3C2B	PIK3CB	PIK3CD	PIK3R1	PIK3R3	PINX1	PIP4K2A	PIP4K2C	PIR	PITPNB	PITRM1	PJA1	PKIB	PKNOX2	PLA1A	PLA2G15	PLA2G16	PLA2G4A	PLA2G6	PLBD2	PLD1	PLEKHA1	PLEKHA5	PLEKHB2	PLEKHF2	PLEKHG1	PLEKHG4	PLEKHH1	PLEKHH2	PLEKHM2	PLEKHO2	PLN	PLOD3	PLP1	PLS3	PLSCR1	PLTP	PLXNA1	PLXNA2	PLXNC1	PMP22	PNKD	PNN	PNRC2	PODXL2	POGK	POLB	POLR2K	POLR3A	POMC	POP1	POPDC3	POR	POTEC	POU3F1	PPA1	PPARA	PPARD	PPARGC1A	PPARGC1B	PPDPF	PPFIA1	PPFIBP2	PPIA	PPIB	PPIF	PPIG	PPIH	PPIP5K2	PPM1A	PPM1H	PPME1	PPP1R10	PPP1R11	PPP1R14C	PPP1R2	PPP1R3B	PPP1R3F	PPP2R3C	PPP2R5A	PPP2R5D	PPP3CB	PPP4R2	PPP6R3	PPT1	PPT2	PQLC1	PQLC2	PQLC3	PRDM15	PRDM2	PRDX1	PRDX3	PRDX4	PREP	PREPL	PRKAR1A	PRKAR2B	PRKCB	PRKCH	PRKD3	PRKG1	PROM1	PROS1	PRPF3	PRPF39	PRPF4B	PRR5	PRR5L	PRRG1	PRTG	PRUNE2	PSAP	PSEN2	PSMA1	PSMA4	PSMA5	PSMA7	PSMB1	PSMB2	PSMB5	PSMC6	PSMD1	PSMD14	PSMD3	PSPC1	PSTPIP2	PTCRA	PTDSS2	PTER	PTGFRN	PTMA	PTP4A1	PTP4A3	PTPDC1	PTPLA	PTPLAD1	PTPN1	PTPN13	PTPRM	PTPRS	PTPRU	PTPRZ1	PTRH1	PWP1	PWWP2B	PYCARD	QPCT	QPRT	QTRTD1	RAB11FIP1	RAB11FIP4	RAB17	RAB1A	RAB27A	RAB31	RAB32	RAB33A	RAB38	RAB3A	RAB3C	RAB3D	RAB3IL1	RAB5B	RAB5C	RAB6A	RAB6B	RAB7A	RAB7L1	RAB8B	RAB9A	RABAC1	RABEP1	RABGAP1L	RAD51C	RAD9A	RADIL	RAE1	RALYL	RAMP2	RAN	RANBP1	RANBP10	RANBP9	RANGRF	RAP1GAP	RAP2B	RASEF	RASGEF1A	RASGRF1	RASGRP3	RASL10B	RASSF2	RASSF3	RBBP4	RBBP6	RBBP7	RBM17	RBM19	RBM25	RBM28	RBM38	RBM4	RBM4B	RBMS1	RBMX2	RBPMS2	RBX1	RCAN3	RCE1	RCHY1	RDH11	RDX	REEP3	REEP4	REEP6	REL	RELT	RENBP	REV1	RGS1	RGS10	RGS12	RGS14	RGS19	RGS20	RHOBTB1	RHOJ	RHOQ	RHOT1	RICTOR	RIMKLB	RIOK2	RIPK4	RLBP1	RLF	RMND1	RNASEK	RND2	RNF111	RNF125	RNF128	RNF13	RNF130	RNF14	RNF144A	RNF144B	RNF146	RNF149	RNF185	RNF19A	RNF19B	RNFT1	RNLS	RNMT	ROBO2	ROPN1	ROPN1B	RORB	RPH3A	RPL39L	RPLP1	RPP30	RPS12	RPS19BP1	RPS27	RPS28	RPS29	RPS6KA2	RPS6KA5	RPS6KC1	RRAGB	RRAGC	RRAGD	RRBP1	RREB1	RRP1	RRP1B	RSF1	RSRC1	RSU1	RTKN	RTN4R	RTP4	RTTN	RUFY2	RUFY3	RUNX3	RWDD1	RXRG	SAE1	SAMD13	SAMD5	SAMD8	SAR1A	SARS	SASH1	SAT1	SBK1	SBNO1	SCAMP2	SCAMP5	SCAPER	SCARB1	SCARB2	SCD	SCML4	SCO2	SCOC	SCP2	SCPEP1	SCRG1	SCRN1	SDAD1	SDC3	SDCBP	SDF2L1	SDHB	SDHC	SEC11C	SEC61A2	SEC61B	SEC63	SEL1L	SEMA4C	SEMA4G	SEMA5A	SEMA6A	SEMA6D	SEP15	SEPHS1	SEPHS2	SEPT11	SEPT3	SEPT4	SEPT7	SEPT9	SEPW1	SERF2	SERINC5	SERPINF1	SERPINI1	SESN3	SETDB2	SETX	SF3B1	SF3B5	SFI1	SFPQ	SFTPC	SGCD	SGK1	SGK3	SGPL1	SGSM3	SH3BP5	SH3PXD2B	SH3RF3	SH3TC1	SH3YL1	SHC4	SHCBP1	SIAH1	SIK1	SIM2	SIPA1L2	SIRPA	SIRT2	SKA2	SLAIN2	SLAMF7	SLC11A2	SLC12A5	SLC12A7	SLC15A4	SLC16A10	SLC16A6	SLC17A5	SLC19A1	SLC19A2	SLC1A4	SLC22A18	SLC22A18AS	SLC22A23	SLC23A2	SLC23A3	SLC24A5	SLC25A11	SLC25A13	SLC25A23	SLC25A25	SLC25A26	SLC25A33	SLC25A36	SLC25A39	SLC25A4	SLC25A5	SLC26A4	SLC27A4	SLC29A1	SLC29A3	SLC2A13	SLC2A8	SLC30A1	SLC30A10	SLC31A1	SLC33A1	SLC35A4	SLC35B2	SLC35B4	SLC35F5	SLC37A1	SLC37A4	SLC38A7	SLC38A8	SLC39A1	SLC39A10	SLC39A11	SLC39A14	SLC39A6	SLC3A2	SLC45A2	SLC6A12	SLC6A15	SLC6A17	SLC6A8	SLC7A2	SLC7A4	SLC7A5	SLC7A6	SLC7A8	SLCO5A1	SLK	SMAD2	SMAD9	SMARCA5	SMC3	SMCR5	SMEK1	SMEK2	SMG1	SMNDC1	SMPDL3A	SNAP29	SNCA	SNN	SNRNP48	SNRPC	SNX10	SNX18	SNX2	SNX30	SNX8	SNX9	SOAT1	SOCS6	SORBS1	SORD	SORT1	SOX10	SOX13	SOX2	SOX4	SOX6	SOX8	SPACA3	SPAG9	SPCS2	SPEN	SPG20	SPG21	SPINK1	SPIRE1	SPNS1	SPP1	SPPL3	SPSB1	SPTBN1	SPTBN2	SQSTM1	SRD5A3	SREK1IP1	SRP14	SRP54	SRP72	SRPK2	SRPX	SRRD	SRRM1	SRSF7	SS18L1	SSPN	SSR1	SSR4	SSTR2	ST13	ST20	ST3GAL4	ST3GAL5	ST3GAL6	ST5	ST6GAL1	ST6GALNAC1	ST6GALNAC2	ST6GALNAC3	ST7	ST8SIA1	ST8SIA6	STAG2	STAM	STARD10	STARD3NL	STARD4	STARD5	STAT2	STIM1	STK38L	STMN1	STOM	STOX2	STRADB	STX12	STX3	STX6	STX7	STXBP1	STXBP6	SULT2B1	SUPT5H	SUPT6H	SUPV3L1	SUV39H2	SUV420H1	SWAP70	SYN3	SYNCRIP	SYNE2	SYNGR1	SYNM	SYNRG	SYT11	SYT14	SYTL2	TAB1	TAB3	TACC1	TACR2	TAF11	TAF4	TAF7L	TANC1	TAOK3	TBC1D10A	TBC1D14	TBC1D16	TBC1D20	TBC1D24	TBC1D9B	TBX2	TCEAL4	TCEAL8	TCEANC	TCF25	TCF7	TCFL5	TCTN3	TDG	TDRD12	TDRD3	TDRD7	TEC	TESK2	TET1	TEX15	TEX2	TFAP2A	TFCP2L1	TFEB	TFRC	TGFBR3	TGFBRAP1	THAP11	THBS2	THNSL1	THOC3	THRA	THRAP3	THSD7A	THUMPD2	TIGD4	TIMM10	TIMM13	TIMM17A	TIMM23	TIMM50	TIMP2	TIPRL	TKTL1	TLE1	TLE3	TLE6	TM7SF3	TM9SF2	TM9SF3	TMBIM1	TMC6	TMCC1	TMCC2	TMED10	TMED3	TMEM104	TMEM126A	TMEM126B	TMEM128	TMEM147	TMEM150A	TMEM159	TMEM164	TMEM169	TMEM17	TMEM170B	TMEM181	TMEM189	TMEM19	TMEM192	TMEM199	TMEM204	TMEM206	TMEM220	TMEM229B	TMEM33	TMEM38B	TMEM5	TMEM50B	TMEM51	TMEM55A	TMEM57	TMEM63B	TMEM64	TMEM8A	TMEM97	TMEM98	TMOD2	TMTC1	TMTC2	TNFAIP3	TNFRSF14	TNFRSF19	TNKS	TNKS2	TNRC6B	TNS1	TOB1	TOLLIP	TOM1	TOMM40L	TP53I11	TP53INP1	TPCN2	TPD52	TPI1	TPMT	TPP1	TPPP	TRAF3IP2	TRAF4	TRAF5	TRAK2	TRAP1	TRAPPC2L	TRAPPC3	TRAPPC6A	TRIB1	TRIB2	TRIM2	TRIM27	TRIM3	TRIM33	TRIM37	TRIM63	TRIM9	TRIP11	TROVE2	TRPM1	TRPM7	TRPV2	TSC22D3	TSHZ1	TSIX	TSN	TSNAX	TSPAN12	TSPAN14	TSPAN3	TSPAN33	TSPAN6	TSPAN7	TSPAN9	TSPO	TSR2	TTC1	TTC3	TTC39A	TTC5	TTL	TTLL1	TTLL4	TTYH2	TTYH3	TUBA1A	TUBB	TUBB2A	TUBB2B	TULP4	TXNDC16	TXNDC9	TXNL1	TXNL4A	TYR	TYRO3	TYRP1	UAP1L1	UBAP2L	UBB	UBE2B	UBE2D3	UBE2O	UBE2Q1	UBE2QL1	UBE2V1	UBE3A	UBL3	UBR4	UBTD1	UBXN11	UBXN2A	UGCG	UGDH	UGP2	ULK3	UNC5B	UPF2	UPP1	UQCRC2	UQCRFS1	UROD	USF2	USO1	USP27X	USP32	USP36	USP46	USP48	USP5	USP53	USP54	USP6NL	USP8	USP9X	UST	UTP11L	UTP18	UTP20	VAC14	VAMP2	VAMP3	VANGL2	VAPB	VARS2	VAT1	VAV3	VDAC1	VDAC2	VDAC3	VEGFB	VEPH1	VLDLR	VPS11	VPS13A	VPS13C	VPS18	VPS26A	VPS29	VPS35	VPS41	VWA1	WASL	WBP2	WBP2NL	WBP5	WDFY1	WDR61	WDR63	WDR70	WDR81	WDR91	WDSUB1	WFDC1	WFDC2	WFS1	WIPF3	WIPI1	WNK2	WNK3	WNT4	WRB	WSB1	WSB2	XBP1	XKR9	XPNPEP1	XPO4	XPOT	XRCC5	XRCC6	XRN2	YBX1	YOD1	YPEL2	YPEL4	YTHDF1	YTHDF2	YTHDF3	YWHAB	YWHAZ	ZADH2	ZBTB10	ZBTB24	ZBTB34	ZBTB37	ZBTB40	ZBTB41	ZBTB8OS	ZC3H12C	ZC3H13	ZCCHC10	ZCCHC14	ZCCHC17	ZCCHC2	ZDHHC24	ZEB2	ZFAND5	ZFAND6	ZFR	ZFX	ZFYVE16	ZFYVE21	ZFYVE27	ZKSCAN1	ZMAT3	ZMAT5	ZMYND11	ZNF207	ZNF213	ZNF24	ZNF267	ZNF292	ZNF317	ZNF32	ZNF330	ZNF362	ZNF383	ZNF384	ZNF429	ZNF449	ZNF503	ZNF593	ZNF608	ZNF638	ZNF641	ZNF644	ZNF697	ZNF704	ZNF706	ZNF720	ZNF768	ZNHIT3	ZNRF3	ZSCAN21
10_Baselines	TFDP1_extended (2360g)	AACS	AADAT	AARS2	AASDHPPT	ABCB10	ABCB8	ABCC1	ABCC4	ABHD10	ABI2	ABI3BP	ABL1	ABR	ABT1	ACAA2	ACACA	ACAD9	ACADVL	ACLY	ACP6	ACPL2	ACSF3	ACSL5	ACTR3B	ACTR6	ACYP1	ADAM15	ADAMTS12	ADAMTS3	ADAMTS4	ADAMTSL1	ADAT1	ADCK2	ADCY3	ADD2	ADIPOR1	ADK	ADNP	ADNP2	ADORA1	ADORA2B	ADPGK	AFAP1	AFAP1L2	AGAP1	AGAP3	AGAP6	AGAP8	AGBL5	AGK	AGPAT3	AGPAT5	AHCTF1	AHSA2	AIG1	AJAP1	AK3	AK4	AKIRIN1	AKNA	AKR1E2	AKT1	AKT1S1	AKT2	ALAD	ALDH5A1	ALG10B	ALG13	ALG6	ALG9	ALKBH8	ALMS1	ALPK2	ALS2CR11	AMD1	AMFR	AMOTL1	AMOTL2	ANGPT1	ANK3	ANKH	ANKLE2	ANKRD10	ANKRD17	ANKRD18A	ANKRD26	ANKRD32	ANKS6	ANO1	ANO6	ANPEP	ANTXR1	ANXA11	AP1B1	AP1G1	AP1M1	AP2A1	AP3S2	APBB3	APEX2	APLP1	APOLD1	APOM	APPL1	ARF6	ARFGAP2	ARG2	ARGLU1	ARHGAP1	ARHGAP10	ARHGAP11A	ARHGAP11B	ARHGAP12	ARHGAP26	ARHGAP33	ARHGEF1	ARHGEF12	ARHGEF18	ARHGEF7	ARHGEF9	ARID1A	ARID5A	ARL13B	ARL6IP6	ARMC1	ARMC10	ARMC6	ARMC8	ARNTL2	ARRDC1	ARSJ	ART3	ASB1	ASB4	ASB6	ASF1A	ASF1B	ASPM	ASXL1	ATAD2	ATAD3A	ATAD3B	ATAD5	ATF2	ATF4	ATF7IP	ATG10	ATG4D	ATG5	ATL3	ATP11B	ATP5D	ATP5I	ATP9A	ATPAF1	ATRNL1	ATXN1L	ATXN2	ATXN2L	ATXN7	ATXN7L3	AURKB	AVEN	AXIN1	AZI1	B3GALTL	B3GNT5	B4GALNT1	B4GALT2	BACE1	BACH1	BARD1	BATF3	BBC3	BCAR1	BCAR3	BCAT1	BCL2L12	BCL7B	BCL7C	BCL9L	BGN	BIRC2	BIRC3	BIVM	BLM	BMI1	BMP1	BMP2	BNC2	BOK	BRCA1	BRCA2	BRD3	BRD4	BRD7	BRD8	BRI3BP	BRIP1	BRPF1	BTAF1	BTBD3	BTBD6	BTBD7	BTG1	BTRC	BUB1	BUB1B	C11orf31	C11orf73	C11orf82	C11orf84	C12orf29	C12orf45	C12orf65	C15orf39	C15orf41	C16orf13	C16orf52	C16orf59	C16orf80	C16orf86	C17orf53	C17orf58	C17orf85	C18orf25	C18orf54	C18orf56	C19orf40	C19orf43	C19orf55	C19orf60	C19orf66	C1QBP	C1QTNF2	C1QTNF6	C1S	C1orf109	C1orf112	C1orf159	C1orf35	C1orf53	C21orf58	C22orf29	C2orf27A	C2orf69	C3orf67	C4orf21	C4orf22	C5orf24	C5orf30	C5orf34	C5orf46	C5orf51	C5orf56	C6orf141	C6orf211	C8orf37	C8orf76	C9orf114	C9orf116	C9orf142	C9orf156	C9orf40	C9orf69	CAB39	CACNA2D3	CACNB3	CAD	CALHM2	CAMK4	CANT1	CAPNS1	CAPRIN1	CARD8	CARKD	CARM1	CARS2	CASC3	CASC5	CASP7	CASP8	CATSPER2	CBWD2	CC2D1B	CCBL1	CCDC102A	CCDC109B	CCDC112	CCDC130	CCDC136	CCDC138	CCDC144A	CCDC144NL	CCDC15	CCDC151	CCDC163P	CCDC28A	CCDC34	CCDC43	CCDC51	CCDC57	CCDC6	CCDC7	CCDC82	CCDC84	CCDC86	CCDC88A	CCDC9	CCDC97	CCHCR1	CCNA2	CCND3	CCNE1	CCNE2	CCNF	CCNJL	CCNL2	CCNO	CCNT1	CD1D	CD274	CD2BP2	CD3EAP	CDC23	CDC25A	CDC25B	CDC34	CDC40	CDC42BPA	CDC42EP3	CDC42EP4	CDC42SE2	CDC45	CDC6	CDC7	CDCA2	CDCA3	CDCA4	CDCA7	CDCA8	CDH2	CDK1	CDK10	CDK11B	CDK14	CDK5R1	CDK5RAP2	CDKN1A	CDKN2AIP	CDKN2C	CDKN2D	CDR2	CDT1	CDYL2	CEBPG	CELF1	CENPA	CENPB	CENPE	CENPH	CENPI	CENPJ	CENPK	CENPL	CENPO	CENPQ	CEP120	CEP135	CEP152	CEP164	CEP55	CEP57	CEP57L1	CEP76	CEP78	CEPT1	CERK	CETN3	CGRRF1	CHAC2	CHAF1A	CHAF1B	CHCHD4	CHCHD7	CHEK1	CHERP	CHML	CHPT1	CHRAC1	CHRDL1	CHRM3	CHST3	CHSY1	CHTF18	CHTF8	CHUK	CIAO1	CIC	CIT	CKAP2L	CKB	CLCC1	CLCN4	CLDN1	CLDN4	CLGN	CLPB	CLPTM1L	CLSPN	CLTA	CLTB	CNIH2	CNNM2	CNOT1	CNOT10	CNRIP1	CNST	CNTLN	CNTNAP1	CNTNAP3	COBLL1	COL13A1	COL4A1	COL6A2	COLEC10	COX10	COX19	COX7B2	CPNE8	CPSF1	CPSF7	CRAMP1L	CREB1	CREB5	CREBZF	CRKL	CRLF3	CRNDE	CRNKL1	CRTC2	CS	CSE1L	CSNK1E	CSNK1G2	CSNK1G3	CSRNP1	CSRP2	CSTF2	CSTF3	CT45A5	CTAG2	CTCF	CTDNEP1	CTDSPL	CTDSPL2	CTNNBIP1	CTNND1	CTTNBP2NL	CTXN1	CUL3	CWC22	CWF19L2	CXCL1	CXCL3	CXXC1	CYB561	CYB5R2	CYB5RL	CYBRD1	CYP27B1	CYP27C1	CYTH2	DALRD3	DAPL1	DAZAP1	DBF4	DCAF10	DCAF15	DCAF16	DCK	DCLRE1A	DCLRE1B	DCP2	DCTD	DDAH1	DDB2	DDI2	DDR2	DDX18	DDX19A	DDX19B	DDX42	DDX50	DDX51	DDX54	DEDD	DEF6	DEK	DENND1A	DENND3	DENND5A	DENND5B	DEPDC1B	DFNA5	DGKH	DGKZ	DHFR	DHRS4L2	DHRS7B	DHTKD1	DHX16	DHX30	DHX33	DHX8	DIAPH1	DIAPH3	DIP2A	DKK3	DLC1	DLEU1	DLEU2L	DLG1	DLGAP5	DLST	DMAP1	DMC1	DMTF1	DNA2	DNAH11	DNAH14	DNAH2	DNAJB1	DNAJC14	DNAJC16	DNAJC22	DNAJC25	DNAJC5	DNAJC9	DNM1	DNM2	DNM3	DNMBP	DNMT1	DOCK2	DOCK5	DOCK7	DOHH	DOK4	DOLPP1	DONSON	DPF1	DPF2	DPP9	DPY19L1	DPY19L4	DPYSL2	DPYSL3	DR1	DRAM1	DRG2	DROSHA	DSCC1	DSN1	DTL	DTNB	DTWD1	DUSP12	DUSP23	DUT	DVL1	DYNC1LI1	DYNLL2	DZIP1	DZIP1L	E2F1	E2F2	E2F4	E2F7	E2F8	EARS2	EBAG9	ECE1	ECHDC2	ECSIT	ECT2	EED	EEF2K	EEFSEC	EFCAB7	EFHC1	EFHD2	EFNB2	EFTUD2	EGLN1	EHBP1L1	EHD3	EHD4	EIF1AD	EIF2AK1	EIF2AK2	EIF2B2	EIF4EBP1	EIF4EBP2	ELAVL1	ELAVL2	ELK3	ELL	ELOVL2	ELOVL6	ELP3	EMB	EML6	EMP2	ENOSF1	ENTPD4	EP400	EPHA2	EPHB2	EPM2AIP1	EPN1	EPOR	EPS15	EPT1	ERCC2	ERCC6L	EREG	ERF	ERI1	ERLIN1	ERLIN2	ERO1L	ERRFI1	ESCO2	ESM1	ESPL1	ETAA1	ETV4	EVC	EVI2A	EXO1	EXOC6	EXOG	EXOSC5	EXOSC6	EXOSC9	EYA1	EZH2	FABP6	FABP7	FADD	FAF1	FAIM	FAM104B	FAM105B	FAM107B	FAM110A	FAM110B	FAM111A	FAM115A	FAM115C	FAM120AOS	FAM122B	FAM129B	FAM13A	FAM155A	FAM161B	FAM168B	FAM175B	FAM178A	FAM189B	FAM20B	FAM20C	FAM24B	FAM3A	FAM46B	FAM53C	FAM57A	FAM58A	FAM72B	FAM83D	FAM84B	FANCB	FANCC	FANCD2	FANCG	FANCI	FANCL	FANCM	FASTKD5	FBN2	FBXL17	FBXL3	FBXO11	FBXO18	FBXO21	FBXO30	FBXO31	FBXO34	FBXO4	FBXO43	FBXO46	FBXO48	FBXO5	FBXO8	FBXW9	FCHO2	FEM1A	FEN1	FGFR1	FGFR1OP	FGFRL1	FIBCD1	FIGN	FIZ1	FKBP15	FKBP4	FKBP5	FKBPL	FLNA	FLRT2	FLT3LG	FN3KRP	FNBP4	FNDC3B	FOSL1	FOSL2	FOXC1	FOXK2	FOXM1	FOXO1	FOXP1	FRA10AC1	FRG1B	FRMD4A	FRMD8	FRS2	FRY	FRYL	FSD1	FUBP3	FUT8	FXR2	FXYD1	FZD1	FZR1	G2E3	GABPA	GABPB1	GABRE	GAD1	GADD45A	GADD45GIP1	GALNT10	GALNT12	GAMT	GAN	GANAB	GAS1	GAS2L3	GAS6	GATA2	GATA3	GATAD2A	GATAD2B	GBF1	GBGT1	GCA	GCDH	GCH1	GCN1L1	GCNT1	GDA	GEMIN4	GEN1	GFER	GGA2	GGA3	GHR	GINS1	GINS2	GINS3	GINS4	GIT1	GJC1	GK5	GKAP1	GLI3	GLIS2	GLRB	GLTPD1	GLTSCR2	GLYCTK	GLYR1	GMPS	GNA11	GNA12	GNE	GNG2	GNG4	GOLGA8A	GOLGA8B	GOPC	GOT2	GPAA1	GPATCH2	GPATCH8	GPD2	GPKOW	GPR107	GPR110	GPR126	GPR137	GPR153	GPR158	GPR39	GPS2	GPSM2	GPSM3	GREB1L	GRPEL2	GSDMD	GSK3A	GSK3B	GSTO2	GTF2E2	GTF2F2	GTF2H2	GTF2I	GTF3C2	GTF3C5	GTPBP2	GTPBP3	H2AFY	HAGHL	HAS2	HAUS5	HAUS6	HAUS7	HAUS8	HBEGF	HCFC1	HDAC11	HDAC7	HDGF	HDGFRP2	HDGFRP3	HEATR1	HEATR3	HECTD2	HELLS	HERC4	HHEX	HIATL1	HIATL2	HIST1H1A	HIST1H1B	HIST1H1D	HIST1H1E	HIST1H2AB	HIST1H2AH	HIST1H2AI	HIST1H2AJ	HIST1H2AL	HIST1H2AM	HIST1H2BH	HIST1H2BN	HIST1H3B	HIST1H3C	HIST1H3F	HIST1H3G	HIST1H3H	HIST1H4A	HIST1H4C	HIST2H2AB	HIST2H2AC	HJURP	HLA-DQA2	HLX	HMGB2	HMGN1	HMMR	HN1L	HNRNPA0	HNRNPA1L2	HNRNPAB	HNRNPD	HNRNPUL1	HNRNPUL2	HOMER3	HOXA3	HOXA4	HOXA7	HOXB6	HOXC8	HOXC9	HOXD13	HOXD4	HOXD9	HPCAL1	HPSE	HRAS	HS3ST3A1	HSDL2	HSF1	HSPA12A	HSPA1B	HSPA4L	HSPBP1	HSPH1	HYI	HYLS1	IARS2	ICMT	ID1	IER5	IFT122	IFT57	IFT88	IGF1R	IGF2BP1	IGFBP2	IGFBP4	IKBKB	IKBKE	IKBKG	IMMP1L	IMPAD1	IMPDH1	INCENP	ING1	ING2	ING5	INO80B	INO80D	INPP5B	INPPL1	INSR	INTS1	INTS3	INTS6	INTS9	INTU	INVS	IP6K1	IPO9	IQCG	IQGAP3	IREB2	IRF2BP1	IRF2BP2	ISG20L2	ITFG1	ITGA10	ITGA6	ITGB5	ITGBL1	ITPKA	ITPRIP	ITPRIPL2	ITSN2	JAG1	JAK1	JAM3	KANK2	KATNAL1	KBTBD2	KCMF1	KCNC4	KCNIP3	KCNK1	KCNMA1	KCNN4	KCNQ5	KCTD10	KCTD14	KCTD17	KCTD18	KCTD3	KCTD6	KDELR2	KDSR	KEAP1	KHDRBS1	KHSRP	KIAA0040	KIAA0100	KIAA0232	KIAA0368	KIAA0586	KIAA0754	KIAA0907	KIAA1009	KIAA1199	KIAA1324L	KIAA1328	KIAA1377	KIAA1430	KIAA1432	KIAA1524	KIAA1549	KIAA1586	KIAA1715	KIAA1731	KIAA1841	KIAA2013	KIF11	KIF14	KIF15	KIF18B	KIF1C	KIF20A	KIF21B	KIF22	KIF24	KIF2A	KIF2C	KIF3C	KIFC1	KITLG	KLC1	KLF10	KLF11	KLF12	KLF16	KLF5	KLHDC3	KLHL13	KLHL15	KLHL18	KNTC1	KPNA3	KPTN	KRBA1	KRI1	LAMA3	LAMA5	LAMB1	LAMB2	LAMC1	LAMP1	LARP6	LATS1	LBR	LCLAT1	LCMT2	LCOR	LCORL	LDB2	LEPREL4	LETM1	LETMD1	LHFP	LHX1	LHX4	LIAS	LIFR	LIG1	LIG3	LIN28B	LINGO2	LMF2	LMLN	LMNB1	LMNB2	LNPEP	LONP1	LOXL1	LPCAT1	LPCAT3	LPCAT4	LPHN2	LPIN2	LPL	LRRC15	LRRC37B	LRRC42	LRRC47	LRRC49	LRRC58	LRRC69	LRRC8A	LSM14A	LSR	LYPD6	LYPD6B	LYRM1	LYRM7	LYSMD3	MACROD1	MAD2L1	MAD2L2	MAGEC2	MALT1	MAML2	MAN2A1	MANEA	MANEAL	MAP2K1	MAP2K2	MAP2K3	MAP3K2	MAP3K3	MAP3K8	MAP3K9	MAP4K2	MAP4K3	MAP4K4	MAP4K5	MAP7D1	MAP9	MAPK14	MAPK8IP2	MAPK9	MAPKAPK2	MAPKAPK3	MAPRE2	MARCH3	MARCH6	MARK2	MARK3	MARS	MAST2	MASTL	MAZ	MBD1	MBD3	MBOAT1	MBOAT2	MBOAT7	MCL1	MCM10	MCM2	MCM3	MCM3AP	MCM4	MCM5	MCM6	MCM7	MCM8	MCTP1	MDM1	ME1	MECOM	MED1	MED13	MED13L	MED22	MED26	MED27	MED30	MED31	MELK	MEMO1	MEN1	MEPCE	METTL12	METTL14	METTL6	MFAP1	MFSD8	MGAT5B	MGEA5	MGLL	MGMT	MIER1	MIER2	MIER3	MIPOL1	MKI67	MKLN1	MLEC	MLF1	MLH1	MLLT6	MMD	MME	MMP2	MMS22L	MND1	MNS1	MOCS2	MOGS	MON1B	MPHOSPH9	MPI	MPP2	MPP4	MPP5	MPRIP	MRP63	MRPL14	MRPL39	MRPL41	MRPL49	MRPL50	MRPS18A	MRPS22	MRPS28	MRPS30	MSH2	MSH6	MSL1	MSL3	MSR1	MST4	MSTO1	MSX1	MTA2	MTFR1	MTHFD1	MTHFD1L	MTHFSD	MTM1	MTMR4	MTR	MTRF1L	MTX3	MXD3	MYBL1	MYBL2	MYCBP2	MYO19	MYO5B	MYO9B	MZT2A	N4BP1	NAA11	NAA30	NAA35	NAA50	NAB1	NACC1	NALCN	NAPRT1	NBPF10	NCAPD2	NCAPD3	NCAPG	NCAPG2	NCAPH	NCAPH2	NCBP1	NCDN	NCKIPSD	NCLN	NCOA5	NCOR2	NCS1	NDC80	NDE1	NDFIP2	NECAB3	NEDD1	NEIL3	NENF	NET1	NETO2	NEURL1B	NF2	NFATC2IP	NFATC3	NFE2L1	NFE2L3	NFIB	NFKB1	NFKB2	NFKBIB	NFKBIL1	NFKBIZ	NFYB	NIF3L1	NIPA1	NKX3-1	NLGN2	NLGN4X	NLRC5	NMD3	NME2	NME4	NMNAT2	NMRAL1	NMT1	NMT2	NOC3L	NOL9	NOM1	NOTCH2	NOTCH2NL	NOX4	NPDC1	NPHP3	NR1H2	NR1H3	NR2C2AP	NR2F6	NR3C1	NRAS	NRF1	NRG1	NRGN	NRIP1	NSD1	NSUN6	NT5DC2	NT5M	NTM	NTNG1	NUDCD1	NUDCD2	NUDCD3	NUDT19	NUF2	NUMA1	NUP133	NUP153	NUP155	NUP160	NUP188	NUP210	NUP214	NUP43	NUP50	NUP62	NUP85	NUPL1	NUS1	NUSAP1	NVL	NXPH4	NXT1	OAS3	ODF2	OGFOD1	OGFRL1	OGT	OIP5	ONECUT1	ONECUT2	OPA3	ORAI1	ORC1	ORC3	ORC6	OSBPL11	OSBPL3	OSBPL6	OSCP1	OSGIN2	OSMR	OTUD3	OTUD4	OTUD6B	OXCT1	OXSR1	OXTR	P2RX5	PABPC4	PACS1	PACSIN3	PAK1	PAK4	PALM2	PAM16	PANK2	PANK3	PAPD5	PAPD7	PAPSS2	PAQR4	PARD3	PARD3B	PARN	PARP2	PART1	PBK	PBLD	PBX3	PCBP4	PCDH10	PCDH17	PCDHB6	PCDHGA7	PCGF1	PCGF6	PCIF1	PCLO	PCM1	PCNA	PCNT	PCOLCE2	PDCD11	PDCD2L	PDCD4	PDCL	PDDC1	PDE12	PDE1C	PDE4D	PDE7A	PDE8A	PDE9A	PDGFC	PDGFRB	PDLIM7	PDP1	PDS5B	PDSS1	PELP1	PEMT	PERP	PEX14	PEX5	PEX6	PFAS	PFKL	PGAM5	PGGT1B	PGLS	PGP	PGRMC1	PHC2	PHC3	PHF11	PHF12	PHF13	PHF3	PHKB	PHLDA2	PHLDB2	PHRF1	PHTF1	PHTF2	PI4KB	PIBF1	PICALM	PICK1	PIF1	PIGH	PIGQ	PIK3CA	PIK3CD	PILRB	PIM1	PIP5K1A	PIP5K1C	PITPNA	PITPNM1	PKD1	PKD2	PKIA	PKIG	PKMYT1	PKN3	PKNOX1	PKP4	PLAA	PLAGL1	PLCB3	PLEKHG2	PLEKHG5	PLEKHH2	PLK1	PLK4	PLRG1	PLS1	PLXNB1	PLXND1	PM20D2	PMS1	PNMA1	PNMA2	PNP	PNPLA2	PNPLA6	POC1A	POC5	POFUT1	POGZ	POLA2	POLD1	POLD3	POLDIP2	POLE	POLE2	POLE3	POLG	POLH	POLQ	POLR1E	POLR2A	POLR2D	POLR2I	POLR3E	POLR3F	POLRMT	POM121C	POMZP3	POT1	POU2F1	POU2F2	PPAP2A	PPARD	PPARG	PPCDC	PPIF	PPIL2	PPL	PPM1D	PPM1G	PPM1M	PPOX	PPP1CC	PPP1R12C	PPP1R13L	PPP1R9B	PPP2CA	PPP2R5E	PPP3CC	PPP4R1	PPP5C	PPP6C	PPRC1	PPTC7	PRC1	PRDM10	PRDM4	PRDM8	PREB	PRELID2	PRICKLE2	PRIM1	PRIM2	PRKAA1	PRKAA2	PRKAB1	PRKAB2	PRKACA	PRKAR2A	PRKCDBP	PRKCI	PRMT3	PRMT6	PRPF19	PRPS2	PRR14	PRR24	PRR3	PRRG4	PRRT3	PRRX1	PRTG	PSAT1	PSIP1	PSMC3IP	PSMD5	PSPC1	PSRC1	PTAR1	PTBP1	PTDSS1	PTGES2	PTGFR	PTHLH	PTN	PTPDC1	PTPLAD2	PTPMT1	PTPN12	PTPN14	PTPN2	PTPN23	PTPN3	PTPRA	PTPRR	PTX3	PURA	PUS7	PVRL3	PWWP2B	PXN	PYCRL	PYGO2	QKI	QRFPR	QRICH1	QSER1	QTRT1	RAB11FIP3	RAB11FIP5	RAB21	RAB22A	RAB28	RAB30	RAB35	RAB3IP	RABEP1	RABL5	RAC3	RACGAP1	RAD17	RAD18	RAD23B	RAD51	RAD51AP1	RAD54B	RAD54L	RAF1	RALA	RALBP1	RALY	RANBP3	RANBP9	RANGAP1	RAPGEF1	RAPH1	RASA3	RASAL2	RASGRF2	RASSF1	RAVER2	RB1	RBAK	RBBP5	RBBP6	RBBP8	RBBP9	RBL1	RBM12	RBM12B	RBM14	RBM15B	RBM17	RBM18	RBM26	RBM27	RBM33	RBM38	RBM42	RBMS2	RBMS3	RBPMS	RC3H2	RCC1	RCC2	RCCD1	RCL1	RCN1	RCN2	RDH13	RDM1	RECQL4	REEP2	REEP4	RELB	RELT	REPIN1	REV3L	REXO1	REXO4	RFC2	RFC3	RFC5	RFESD	RFFL	RFK	RFT1	RFTN1	RFWD3	RFX1	RFX2	RFX5	RGMB	RGS14	RHBDF1	RHOF	RHPN2	RIBC2	RIF1	RILPL1	RILPL2	RIN1	RIN3	RIOK1	RMI1	RMND1	RMND5B	RNASEH2B	RNF115	RNF135	RNF167	RNF168	RNF169	RNF182	RNF187	RNF2	RNF219	RNF220	RNF34	RNF4	RNF41	RNGTT	RNPC3	RNPEP	RNU12	ROBO1	ROBO4	ROCK2	ROGDI	ROM1	RP9	RPAP3	RPGRIP1L	RPP25	RPP38	RPRD1B	RPS6KA1	RPS6KA3	RPS6KA4	RPTOR	RQCD1	RRAS	RRM1	RRM2	RRP7A	RRP8	RRS1	RSBN1	RSPRY1	RTKN2	RUNX2	RUSC1	RUSC2	RWDD4	RXRB	RYK	RYR2	S1PR3	SAC3D1	SACS	SAMD1	SAMD4B	SAMD8	SAP130	SARNP	SART1	SART3	SASS6	SAV1	SBNO2	SCAF1	SCAMP1	SCARA3	SCFD2	SCMH1	SCML2	SCRIB	SCYL1	SCYL3	SDC1	SDC4	SDCCAG8	SDF2L1	SEC14L1	SEC14L2	SEC22C	SEC23B	SEC24A	SEMA4B	SEMA4G	SEMA7A	SENP1	SEPHS1	SERPINB2	SERTAD4	SESN2	SETD1A	SETD1B	SETD8	SETDB1	SF1	SF3A2	SF3A3	SF3B3	SFMBT1	SFXN1	SFXN2	SFXN5	SGCB	SGMS1	SGOL1	SGOL2	SGPP1	SGSM2	SH2B3	SH3BP5L	SH3D19	SH3GL1	SH3GLB2	SH3RF2	SH3TC2	SHB	SHCBP1	SHISA2	SHOX2	SIAH2	SIGMAR1	SIN3A	SIPA1	SIPA1L3	SIRT6	SIX1	SKA1	SKA3	SKI	SKP2	SLAIN2	SLBP	SLC10A3	SLC12A4	SLC16A4	SLC16A5	SLC19A1	SLC20A1	SLC20A2	SLC25A1	SLC25A12	SLC25A14	SLC25A19	SLC25A22	SLC25A24	SLC25A25	SLC25A33	SLC25A37	SLC25A38	SLC25A39	SLC27A4	SLC29A1	SLC2A4RG	SLC35A1	SLC35C1	SLC35E1	SLC35E3	SLC35F3	SLC38A10	SLC38A2	SLC38A6	SLC39A14	SLC47A1	SLC48A1	SLC4A7	SLC5A6	SLC7A1	SLC8A1	SLC9A1	SLC9A3R1	SLC9A6	SLCO4A1	SLIT2	SLK	SLMAP	SLU7	SMAD2	SMAP2	SMARCA2	SMARCA4	SMARCA5	SMARCC1	SMARCC2	SMARCD2	SMARCE1	SMC2	SMC4	SMC5	SMC6	SMG1	SMG6	SMNDC1	SMTN	SMURF1	SMYD2	SMYD5	SNAPC3	SNAPC4	SNHG7	SNIP1	SNRNP70	SNRPN	SNTA1	SNTB2	SNX16	SNX24	SNX30	SNX7	SOCS2	SOCS5	SOHLH2	SORBS3	SOX11	SOX12	SP1	SP140L	SP2	SPAG1	SPAG5	SPATA12	SPATA20	SPATA24	SPC24	SPC25	SPEN	SPHK2	SPICE1	SPIN4	SPIRE2	SPPL3	SRCAP	SRD5A1	SRD5A3	SREBF1	SREK1IP1	SRGAP2	SRM	SRP68	SRRM2	SRSF1	SRSF2	SRSF6	SRSF9	SS18L2	SSBP4	SSFA2	SSX2IP	STAG1	STAMBPL1	STARD13	STARD3	STAT5B	STIL	STK24	STK32C	STK39	STK40	STRBP	STRN4	STX10	STX18	STX2	SUB1	SUGT1	SUN1	SUV39H1	SUV39H2	SUZ12	SV2A	SYDE1	SYMPK	SYNC	SYTL3	SYTL4	TACC2	TACC3	TAF13	TAF15	TAF4	TAF5	TARDBP	TATDN2	TBC1D10B	TBC1D15	TBC1D2	TBC1D9	TBCCD1	TBCD	TBP	TBPL1	TBX3	TBXAS1	TCEA2	TCEB1	TCERG1	TCF19	TCF3	TCHP	TCOF1	TDP1	TEAD4	TEKT4	TELO2	TENC1	TESK1	TEX261	TFAP2C	TFDP1	TGFB1I1	TGFB2	TGFBR2	TGFBRAP1	TGIF2	TGS1	THAP5	THG1L	THOC5	THOC6	THOP1	THRA	THUMPD2	THUMPD3	TIA1	TIFA	TIMELESS	TINAGL1	TJP2	TMBIM1	TMCC3	TMED7	TMEFF2	TMEM107	TMEM109	TMEM116	TMEM123	TMEM131	TMEM136	TMEM143	TMEM154	TMEM158	TMEM165	TMEM168	TMEM17	TMEM18	TMEM180	TMEM189	TMEM194B	TMEM201	TMEM214	TMEM218	TMEM30A	TMEM39B	TMEM44	TMEM51	TMEM63A	TMEM68	TMEM69	TMEM97	TMEM99	TMPO	TMUB1	TNFAIP8	TNFRSF1A	TNFRSF21	TNIP2	TNK2	TNKS1BP1	TNPO3	TNRC6A	TOB2	TOE1	TOMM40	TOMM5	TOMM70A	TOP2A	TOPBP1	TOPORS	TOR1A	TOR1B	TOR3A	TP53	TP53BP2	TPCN1	TPP2	TPPP3	TPX2	TRAF2	TRAF3	TRAF4	TRAF7	TRAIP	TRAM2	TRAP1	TRAPPC10	TRDMT1	TREX1	TRIB3	TRIM13	TRIM14	TRIM24	TRIM28	TRIM32	TRIM33	TRIM41	TRIM44	TRIM52	TRIM58	TRIM59	TRIM8	TRIP10	TRIP12	TRMT112	TRNP1	TROAP	TRPC4AP	TRPM2	TRRAP	TRUB1	TSC1	TSC22D2	TSEN15	TSEN34	TSHZ3	TSPAN13	TSPAN5	TSTD2	TTC13	TTC17	TTC31	TTC39B	TTC5	TTF1	TTF2	TTI1	TTK	TTL	TTLL12	TTLL4	TTLL7	TUBGCP3	TUSC2	TUSC3	TWF1	TWSG1	TXNL4B	TYK2	TYMS	TYSND1	U2AF2	UAP1	UBA5	UBAC1	UBAP2	UBASH3B	UBE2C	UBE2D2	UBE2G1	UBE2J2	UBE2M	UBE2S	UBE2T	UBE3B	UBN1	UBP1	UBQLN1	UBQLN2	UBR1	UBTD2	UBTF	UBXN1	UBXN2A	UBXN2B	UBXN6	UBXN7	UCK2	UGGT1	UGGT2	UGT8	UHRF1BP1	UHRF2	UIMC1	UMPS	UNC119B	UNG	UNK	UNKL	UPF1	URM1	USF2	USP1	USP10	USP12	USP22	USP31	USP38	USP39	USP40	USP42	USP6NL	USP7	UTP18	UTP23	UVRAG	VANGL1	VCAN	VCL	VDR	VEGFC	VEZF1	VEZT	VGLL3	VKORC1L1	VLDLR	VOPP1	VPRBP	VPS4A	VRK1	VSNL1	VTA1	VTI1B	WAC	WAPAL	WARS2	WASF1	WASF3	WBSCR27	WDFY2	WDHD1	WDR3	WDR36	WDR5	WDR52	WDR62	WDR76	WDR77	WDR82	WDR90	WEE1	WHSC1	WIPI2	WIZ	WLS	WNK4	WNT10B	WNT5B	WRN	WSB2	WTAP	WWC1	WWC3	WWOX	WWP1	XPC	XPO5	XPO7	XPR1	XRCC6BP1	XRRA1	YAP1	YARS	YEATS2	YEATS4	YIPF2	YKT6	YTHDC2	YWHAH	YY1	ZBED3	ZBED5	ZBTB17	ZBTB22	ZBTB40	ZBTB43	ZBTB7B	ZC3H11A	ZC3H12A	ZC3H3	ZC3H4	ZC3H7A	ZC4H2	ZCCHC10	ZCCHC11	ZCCHC3	ZCCHC4	ZCCHC8	ZDHHC16	ZDHHC17	ZDHHC21	ZDHHC3	ZDHHC4	ZDHHC6	ZDHHC7	ZDHHC8	ZEB1	ZFAND1	ZFAND2A	ZFAND2B	ZFAND3	ZFHX4	ZFP36L2	ZFP91	ZFYVE19	ZFYVE20	ZFYVE28	ZHX1	ZIC1	ZIC2	ZIK1	ZMIZ2	ZNF101	ZNF146	ZNF148	ZNF185	ZNF232	ZNF25	ZNF280B	ZNF280D	ZNF302	ZNF304	ZNF319	ZNF335	ZNF33A	ZNF33B	ZNF358	ZNF37A	ZNF385D	ZNF395	ZNF410	ZNF480	ZNF484	ZNF492	ZNF496	ZNF502	ZNF511	ZNF519	ZNF548	ZNF551	ZNF562	ZNF566	ZNF569	ZNF574	ZNF576	ZNF582	ZNF598	ZNF611	ZNF613	ZNF623	ZNF639	ZNF667	ZNF668	ZNF672	ZNF692	ZNF703	ZNF721	ZNF768	ZNF781	ZNF782	ZNF787	ZNF800	ZNF804A	ZNF845	ZNF846	ZNF85	ZNF90	ZNF93	ZNRF1	ZNRF3	ZSCAN2	ZSCAN5A	ZUFSP	ZWILCH	ZWINT	ZXDC	ZZZ3
10_Baselines	ETV4_extended (2198g)	AAAS	AAMP	AARS	AATF	ABAT	ABCB5	ABCB9	ABHD13	ABHD14A	ABHD14B	ABHD15	ABHD2	ABTB1	ACACA	ACADVL	ACAN	ACAT2	ACIN1	ACOT13	ACOT7	ACOX2	ACP5	ACP6	ACPL2	ACSL3	ACSS2	ACTN4	ACTR6	ACVR2B	ADAL	ADAM15	ADARB1	ADAT2	ADCK3	ADCK4	ADCY1	ADD3	ADIPOR1	ADM2	ADORA1	ADORA2B	ADPRH	ADSL	ADSS	AEBP1	AFAP1L1	AFAP1L2	AGA	AGPAT9	AGTRAP	AHNAK	AHSA1	AIFM3	AIM2	AJAP1	AK4	AKAP12	AKAP9	AKT3	ALAS1	ALDH16A1	ALDH1A1	ALDH1A3	ALDH3A2	ALDH7A1	ALDOC	ALG3	ALKBH8	AMD1	AMOT	AMOTL1	ANAPC13	ANAPC16	ANAPC4	ANGPT1	ANK3	ANKH	ANKIB1	ANKLE1	ANKRD10	ANKRD18A	ANKRD28	ANKRD32	ANKRD34A	ANKRD44	ANKRD54	ANKRD6	ANO1	ANP32A	ANPEP	ANXA1	ANXA11	ANXA13	AP1G2	AP1S1	AP3B2	AP3S2	AP4S1	APOA1BP	APOD	APOLD1	AQR	ARAP3	ARF3	ARFIP2	ARHGAP12	ARHGAP15	ARHGAP18	ARHGAP32	ARHGAP5	ARHGEF1	ARHGEF19	ARHGEF2	ARHGEF6	ARHGEF7	ARHGEF9	ARID4A	ARL13B	ARL2	ARMC5	ARMC8	ARMCX5	ARNT2	ARPC1B	ARPP21	ARRB2	ARSG	ART3	ASB4	ASB9	ASF1A	ASF1B	ASNS	ASRGL1	ASXL2	ATAD1	ATF4	ATG4C	ATG9A	ATHL1	ATL2	ATM	ATN1	ATOH8	ATP5G2	ATP5I	ATP5SL	ATP6V1E2	ATP8B2	ATPAF1	ATXN3	ATXN7	ATXN7L3	AVPI1	AZGP1	B3GALT6	B3GAT1	B3GAT2	B3GAT3	B3GNT7	B4GALT4	B9D1	BAALC	BAIAP2L2	BAZ1B	BBS4	BBX	BCAS2	BCAS3	BCCIP	BCDIN3D	BCHE	BCL2A1	BCL2L13	BCL9	BCLAF1	BET1	BEX4	BFAR	BFSP1	BGN	BID	BIN3	BLMH	BMP8B	BRCA1	BRCA2	BRD3	BRD7	BRIX1	BTBD3	BTF3	BTG1	BUB1B	BUB3	BUD31	C11orf1	C11orf48	C11orf57	C11orf71	C11orf73	C12orf10	C12orf29	C12orf44	C12orf45	C12orf5	C12orf57	C12orf66	C12orf73	C14orf159	C15orf38	C15orf40	C16orf13	C16orf52	C16orf58	C16orf80	C17orf49	C17orf53	C17orf85	C18orf8	C19orf33	C19orf40	C1QBP	C1QTNF6	C1orf106	C1orf112	C1orf115	C1orf131	C1orf51	C1orf53	C1orf56	C1orf61	C1orf86	C21orf67	C22orf46	C3orf14	C5orf30	C5orf51	C5orf55	C6orf120	C6orf203	C6orf48	C6orf52	C7orf55	C8orf37	C8orf44	C8orf48	C8orf59	C8orf76	C9orf16	C9orf85	C9orf89	CA14	CACHD1	CACNG8	CADM1	CADM4	CALB2	CALHM2	CAMK2N1	CAMK4	CAMP	CAMTA2	CAPG	CAPS	CARKD	CARS	CASC5	CASP8	CAT	CATSPER2	CBR4	CBWD1	CBWD6	CBX5	CC2D2A	CCDC102B	CCDC104	CCDC113	CCDC122	CCDC130	CCDC140	CCDC142	CCDC149	CCDC15	CCDC153	CCDC25	CCDC28A	CCDC51	CCDC58	CCDC71	CCDC77	CCDC85B	CCDC88B	CCDC90B	CCDC91	CCL20	CCNA1	CCNB1	CCNB1IP1	CCNB2	CCNC	CCNH	CCNO	CD109	CD1D	CD22	CD2BP2	CD320	CD70	CD74	CD96	CDC123	CDC20	CDC23	CDC25B	CDC25C	CDC26	CDC27	CDC37	CDC37L1	CDC40	CDC42EP2	CDCA5	CDCP1	CDH12	CDK10	CDK11A	CDK11B	CDK18	CDK5	CDK5RAP2	CDK5RAP3	CDK6	CDK7	CDKL3	CDKN2AIPNL	CDON	CEACAM1	CEBPZ	CENPH	CENPJ	CENPM	CEP170	CEP57	CEP63	CEP70	CEP76	CETN3	CFL1	CGGBP1	CHCHD2	CHD6	CHEK1	CHEK2	CHL1	CHMP2B	CHMP5	CHORDC1	CHPF	CHRM3	CHST1	CHST11	CHSY1	CHTF8	CIB2	CIITA	CIRH1A	CISD3	CIT	CITED1	CITED4	CKB	CKS2	CLDN15	CLDN4	CLDND1	CLEC11A	CLEC18A	CLINT1	CLIP4	CLK3	CLMN	CLP1	CLPB	CLPX	CMBL	CMC1	CMTM6	CMTM7	CMTM8	CNBP	CNIH4	CNN3	CNOT10	CNPY2	COASY	COG2	COG4	COL11A2	COL14A1	COL19A1	COL4A2	COL5A2	COL9A2	COLEC11	COMMD10	COMT	COPG2	COPS3	COPS5	COQ3	COQ5	COQ6	COQ7	COQ9	CORO1A	CORO2A	COX10	COX15	COX17	COX4I1	COX5A	COX7A2	COX7B2	COX7C	CPA2	CPN1	CPNE8	CPSF3	CPSF3L	CRBN	CREBL2	CRELD1	CREM	CRIPT	CRLF1	CRLF3	CRNDE	CSE1L	CSGALNACT1	CSK	CSNK1E	CSNK1G1	CSPG4	CSTF3	CTAG2	CTDNEP1	CTDSP2	CTDSPL2	CTHRC1	CTNNBIP1	CUEDC2	CUTC	CWC15	CWF19L1	CWF19L2	CXCL1	CXCL3	CXXC5	CXorf38	CYB561	CYB5B	CYB5D2	CYP1A1	CYP27B1	CYP4V2	CYTL1	DAAM2	DAK	DAP3	DBF4	DBP	DCAF11	DCAF15	DCAF16	DCAF8	DCBLD2	DCP2	DCPS	DCUN1D5	DDB1	DDB2	DDIT4	DDX19A	DDX49	DDX50	DDX59	DENND2D	DEPDC1B	DEPDC4	DERL2	DFFA	DGAT2	DGKA	DGUOK	DHCR24	DHODH	DHPS	DHRS13	DHRS3	DHRS4	DHRS4L2	DHRS7B	DHX33	DHX8	DIXDC1	DLEU1	DLK2	DLL3	DLX2	DMKN	DMRT2	DNAJA2	DNAJC18	DNAJC2	DNAJC22	DNAJC7	DNAL4	DNASE2B	DNM1	DOCK1	DOCK4	DOCK6	DOCK8	DPAGT1	DPM2	DPP8	DPY30	DRG2	DSCC1	DSP	DTNB	DTWD1	DTX1	DTX3	DUS3L	DUSP12	DUSP14	DUSP4	DUSP5	DUSP6	DYNC1I1	DYNC1LI1	DYNC2H1	DYNC2LI1	DYNLT3	DZIP1	DZIP3	E2F5	EAPP	EBF3	EBLN2	ECE2	ECH1	ECHDC1	ECSIT	EDNRB	EED	EEF1A1	EEF1B2	EFCAB2	EFHB	EFNA1	EFNA3	EFNA5	EFNB3	EFTUD1	EGFL7	EGFLAM	EGR3	EHBP1	EHD3	EIF1AD	EIF2A	EIF2AK2	EIF2B1	EIF2B2	EIF2B5	EIF2S2	EIF3H	EIF3K	EIF3L	EIF3M	EIF4A1	EIF4B	EIF4EBP1	EIF5A	EIF6	ELAC2	ELF2	ELMO1	EMB	EME1	EML2	EMP1	EMP2	EMP3	EMR1	ENOSF1	ENTHD1	EOMES	EPHA3	EPHB3	EPHB4	EPRS	EPS8	ERBB2	ERBB3	ERCC1	ERCC4	ERCC5	ERO1LB	ERRFI1	ESR2	ETF1	ETFB	ETV1	ETV2	ETV4	ETV5	EXOSC10	EXOSC2	EXOSC3	EXOSC4	EXOSC5	EXOSC7	EXTL1	EYA1	EYA4	EYS	EZH1	F12	FABP5	FABP6	FABP7	FADS1	FAHD2B	FAIM	FAIM3	FAM103A1	FAM111A	FAM115A	FAM118B	FAM122B	FAM133A	FAM133B	FAM169A	FAM173A	FAM184A	FAM189B	FAM192A	FAM19A2	FAM200B	FAM3C	FAM49B	FAM60A	FAM65B	FAM72A	FAM72B	FAM72D	FAM76B	FAM78A	FAM81A	FAM84B	FAM89A	FAM96A	FANCB	FANCI	FANCL	FARSA	FASN	FBL	FBXL13	FBXL16	FBXL20	FBXO2	FBXO22	FBXO27	FBXO32	FBXO38	FBXO7	FBXW4	FBXW9	FCER1G	FCGR2B	FCRLA	FDFT1	FEN1	FERMT1	FEZ1	FGFR1OP	FGFRL1	FHIT	FIBP	FIP1L1	FKBP10	FLOT2	FLRT3	FMN2	FMNL2	FOSB	FOSL1	FRA10AC1	FRAS1	FRG1	FRG1B	FRMD4A	FRMD4B	FRMD8	FSCN1	FSD1	FSIP1	FST	FTO	FUBP1	FUNDC1	FUZ	FXYD1	FXYD3	FYN	FZD7	G2E3	G3BP1	G6PC3	GABARAP	GABARAPL1	GAD1	GALE	GALK2	GALNT14	GALT	GAMT	GANAB	GAS1	GAS2L3	GAS7	GATA4	GATAD1	GATAD2B	GATM	GCDH	GCHFR	GCK	GDA	GDAP1	GDAP2	GDF15	GEMIN6	GEMIN8	GFPT2	GGCT	GGPS1	GHDC	GHITM	GHR	GIN1	GINS3	GJB3	GJC1	GK5	GLB1L2	GLCCI1	GLDC	GLTSCR2	GMCL1	GMFG	GMPS	GNB2	GNB2L1	GNB5	GNE	GNG11	GNG2	GNG4	GNL1	GNPAT	GOLGB1	GOSR1	GOT1	GPC3	GPC6	GPN3	GPR108	GPR110	GPR126	GPR135	GPR137	GPR137B	GPR153	GPR158	GPR180	GPR55	GPR64	GPS2	GPSM3	GPX3	GRAMD1A	GRAMD1B	GRAP2	GRPEL2	GSDMD	GSN	GSTO2	GTF2H3	GTF2I	GTPBP10	GTPBP3	GTPBP4	GTPBP8	GTSF1	H1F0	H1FX	H2AFY	H3F3A	H3F3B	H6PD	HAGHL	HAPLN1	HARS	HAUS4	HAUS6	HBE1	HDAC5	HDDC2	HDGFRP3	HDHD2	HEATR1	HEATR5A	HECW1	HELB	HERC2	HERPUD1	HES1	HEXIM2	HEY1	HFE	HHEX	HIBCH	HIF1A	HIF1AN	HINT1	HIP1	HIRA	HIST1H1D	HIST1H3F	HIST1H4A	HIVEP3	HLA-DMA	HLA-DMB	HLA-DQA2	HLA-DRA	HLA-DRB5	HMBS	HMCN1	HMG20A	HMGA1	HMGB1	HMGN2	HMMR	HNRNPA1L2	HNRNPA2B1	HNRNPD	HNRNPUL2	HOMER2	HOXA4	HOXB5	HOXB6	HOXB7	HOXB8	HOXB9	HOXC10	HOXC8	HPS1	HPS5	HR	HRK	HS3ST1	HS6ST2	HSPA14	HSPA4	HSPBP1	HTN1	HTR2B	HTRA1	HTRA2	HYAL2	HYAL3	HYLS1	ICA1	ICAM1	ICT1	ID4	IDH3A	IDH3B	IER3	IFI16	IFNGR2	IFRD1	IFT20	IFT27	IFT52	IFT74	IGBP1	IGF1R	IGF2BP2	IGF2BP3	IGFBP2	IGFBP4	IK	IKBKE	IKZF5	IL11RA	IL17B	IL1RAPL1	IL24	IL27RA	IL8	IMMP2L	IMMT	INCENP	ING1	INHBA	INO80D	INPP5F	IQSEC2	IRS2	ISG20	ISY1	ITGA10	ITGA4	ITGA6	ITGA7	ITGB3BP	ITGB4	ITGB8	ITIH5	ITPA	ITPR2	IVNS1ABP	JAGN1	JMY	KANK1	KAT5	KATNB1	KAZALD1	KBTBD6	KCNE1	KCNIP2	KCNJ2	KCNN3	KCNN4	KDELR3	KDR	KHDRBS3	KIAA0020	KIAA0040	KIAA0141	KIAA0430	KIAA0586	KIAA1191	KIAA1199	KIAA1217	KIAA1324L	KIAA1377	KIAA1429	KIAA1430	KIAA1731	KIF11	KIF14	KIF18B	KIF20B	KIF22	KIF23	KIF2C	KIF6	KIF9	KIFAP3	KIN	KLC4	KLF5	KLF9	KLHDC4	KLHDC8B	KLHL5	KLRG1	KRI1	KRIT1	KRT14	KRT27	KRT8	LAD1	LAMA1	LAMA4	LAMB1	LAP3	LARS	LBR	LBX2	LDB3	LDHB	LDLR	LEF1	LEMD1	LENG1	LEO1	LEPREL4	LETMD1	LGALS8	LGI4	LHX1	LIG1	LIG3	LIMK2	LIN28B	LIN9	LMBRD1	LMCD1	LMNB1	LONRF3	LOXL4	LPAR6	LPCAT3	LPCAT4	LRAT	LRCH2	LRGUK	LRP8	LRRC23	LRRC28	LRRC34	LRRC46	LRRC48	LRRC49	LRRC58	LRRIQ3	LRTOMT	LSAMP	LSM4	LSMD1	LSR	LTBP4	LTBR	LTV1	LUC7L3	LXN	LYAR	LYPLAL1	LYRM1	LYRM7	LYSMD2	LYZ	LZTS2	MACROD1	MADD	MAF	MAGEA4	MAGEC2	MAGED1	MAGEF1	MAGIX	MAGOHB	MAK16	MALAT1	MAML2	MAML3	MAN1A2	MAN1C1	MAN2C1	MANF	MANSC1	MAP2K3	MAP3K1	MAP3K11	MAP3K8	MAP4K2	MAPK3	MAPK6	MAPK8IP2	MAPKBP1	MARCH10	MARCH6	MARCH9	MASTL	MBNL2	MBTPS1	MBTPS2	MCAM	MCM7	MCOLN3	MCTP1	MDFI	MDH2	MDK	MDM4	MDN1	MED11	MED12	MED23	MED28	MED30	MED8	MEIG1	MEOX2	MEPCE	MESDC1	MESDC2	MEST	METAP1	METTL10	METTL12	METTL2B	METTL3	METTL6	METTL7B	MEX3A	MFAP2	MFF	MFI2	MFSD10	MGEA5	MGST2	MIA	MID1IP1	MIIP	MINPP1	MIS12	MKKS	MLH1	MLLT3	MLLT6	MLST8	MMAB	MMP16	MND1	MNS1	MOCOS	MOCS2	MORF4L1	MORN4	MOSPD3	MPDU1	MPG	MPHOSPH10	MPI	MPP2	MPPED2	MPV17	MRC2	MRGPRX4	MRPL1	MRPL10	MRPL11	MRPL13	MRPL16	MRPL18	MRPL22	MRPL28	MRPL33	MRPL43	MRPL44	MRPL45	MRPL47	MRPL49	MRPL53	MRPS14	MRPS22	MRPS25	MRPS26	MRPS27	MRPS30	MRPS31	MRPS33	MRPS34	MRPS6	MRRF	MSR1	MST4	MT2A	MTAP	MTERF	MTERFD1	MTFMT	MTHFD2	MTHFS	MTIF2	MTMR14	MTMR2	MTPN	MTRF1	MTRF1L	MTRNR2L1	MTRNR2L10	MTX1	MUTYH	MX2	MXD3	MXI1	MYBBP1A	MYEF2	MYH10	MYH14	MYH15	MYL10	MYL5	MYL6B	MYO19	MYO1E	MYO1F	MYSM1	MZT2B	N4BP2	N6AMT1	NAA11	NAA35	NAA38	NAA40	NAB1	NAB2	NACA	NARG2	NASP	NAT6	NBEAL1	NBN	NBPF1	NBR1	NCAPD3	NCOA7	NDE1	NDEL1	NDRG2	NDRG4	NDUFAF3	NDUFAF4	NDUFB10	NDUFB7	NDUFC1	NDUFS2	NDUFS4	NEDD4L	NEDD8	NEK2	NEK8	NES	NFATC2	NFE2L2	NFIA	NFIB	NFKB1	NFKB2	NFKBIZ	NFRKB	NFYB	NGDN	NGFR	NGFRAP1	NHSL1	NIF3L1	NIP7	NIPAL3	NIPSNAP1	NLGN2	NMD3	NME2	NMNAT1	NMRAL1	NOB1	NOC2L	NOC3L	NOL12	NOLC1	NOTCH2NL	NOTCH4	NOX4	NPAS2	NPM1	NPM2	NPM3	NPRL2	NR0B1	NR1H3	NR2F6	NRCAM	NRGN	NRP2	NRSN2	NSMCE1	NSMCE4A	NSUN3	NSUN5	NSUN6	NT5C	NTHL1	NTM	NUB1	NUBP1	NUBP2	NUCB1	NUDCD2	NUDT16	NUDT21	NUDT5	NUP37	OAF	OAS1	OBFC1	OBSL1	OCIAD1	OLFML3	ORAI1	ORAI2	ORAI3	ORC3	ORC5	OSBPL10	OTUB1	OTUD5	OTUD6B	OXA1L	OXNAD1	P2RX5	PACSIN3	PAFAH1B1	PAICS	PAIP1	PAIP2	PALM	PAN2	PAN3	PANK2	PAQR6	PARK7	PARL	PARS2	PART1	PAX9	PCBP4	PCDH1	PCDH17	PCDH9	PCDHA12	PCDHGA10	PCDHGC3	PCGF2	PCID2	PCK2	PCMTD1	PCNP	PCOLCE	PCYT1B	PDAP1	PDCD11	PDCD4	PDCD6	PDE1C	PDE3A	PDE4A	PDE9A	PDGFRB	PDK3	PDLIM1	PDLIM4	PDP1	PDSS1	PDSS2	PDXK	PDZD2	PDZD4	PELP1	PERP	PEX1	PEX16	PFAS	PFDN2	PFDN6	PFKFB4	PFN1	PGAP2	PGAP3	PGBD4	PGF	PGGT1B	PGM2	PHACTR2	PHF10	PHF21A	PHF23	PHF3	PHLDA2	PHLDA3	PHLDB1	PHLDB2	PHTF1	PIBF1	PIF1	PIGF	PIGP	PIGS	PIH1D1	PIM2	PIR	PITPNB	PITPNC1	PJA2	PLA2G16	PLA2G6	PLAA	PLAC8	PLEC	PLEKHA1	PLEKHB1	PLEKHG1	PLEKHG4	PLEKHG5	PLEKHH2	PLEKHH3	PLEKHO1	PLEKHO2	PLK1	PLLP	PLN	PLOD3	PLS1	PLSCR1	PM20D2	PMP22	PMPCA	PMPCB	PMS1	PMS2	PNP	POLA1	POLDIP2	POLL	POLR1E	POLR2A	POLR2B	POLR2C	POLR2F	POLR2H	POLR2K	POLR3E	POM121C	POMC	POMP	POP7	POU2F1	POU3F2	PPCDC	PPFIBP1	PPIE	PPIH	PPM1F	PPM1G	PPM1M	PPM1N	PPP1R14C	PPP1R9A	PPP2R3C	PPP2R4	PPP4C	PPP6C	PRDX3	PRDX5	PRELP	PREX1	PRICKLE3	PRIM1	PRKAG1	PRKAR1B	PRKAR2B	PRKCSH	PRKCZ	PRKD1	PRKDC	PRMT1	PROCA1	PROX1	PRPF18	PRPF19	PRPF38A	PRPF4	PRPF40B	PRPSAP2	PRR4	PRRG2	PRRT1	PRRT2	PRRT3	PRRX1	PRUNE	PSAT1	PSCA	PSIP1	PSMA4	PSMB1	PSMB8	PSMC3IP	PSMC4	PSMD6	PSMD7	PSME2	PSMG4	PSRC1	PTCD2	PTCH1	PTGES	PTGFRN	PTN	PTP4A3	PTPRG	PTPRZ1	PTS	PUS3	PYCR2	PYGB	PYROXD2	QARS	QDPR	QRFPR	QSER1	RAB11A	RAB13	RAB17	RAB20	RAB26	RAB34	RAB4A	RAB4B	RAB6B	RABGGTA	RAD17	RAD21	RAD23A	RAD50	RAD54B	RANGRF	RAP1A	RARS	RARS2	RASEF	RASGRF1	RASGRP3	RASIP1	RASL10B	RB1CC1	RBM20	RBM22	RBM7	RBPJ	RBPMS2	RCAN1	RCC2	RCHY1	RCL1	RDH5	REEP2	REEP4	RELL1	RER1	RERE	REV3L	RFC1	RFC2	RFC3	RFC4	RFESD	RFT1	RFX3	RFX5	RFXANK	RGL3	RGS16	RHBDF1	RHBDL2	RHEBL1	RHOF	RIBC1	RILPL2	RIN1	RINL	RLBP1	RNASEH2B	RNASEH2C	RNF125	RNF13	RNF145	RNF167	RNF214	RNF26	RNLS	RNMT	RNU12	ROBO2	ROBO4	ROPN1	ROPN1B	RP9	RPAP1	RPF2	RPGR	RPL10A	RPL12	RPL14	RPL15	RPL18A	RPL19	RPL21	RPL22	RPL22L1	RPL23	RPL23A	RPL24	RPL26	RPL27	RPL29	RPL3	RPL30	RPL32	RPL34	RPL37A	RPL39	RPL4	RPL41	RPL6	RPL7	RPL8	RPL9	RPLP0	RPLP1	RPP25	RPS11	RPS12	RPS14	RPS15A	RPS16	RPS19BP1	RPS20	RPS24	RPS25	RPS27	RPS27A	RPS3	RPS4X	RPS6	RPS6KA1	RPS6KA3	RPS6KA5	RPS7	RRAGD	RRP12	RSL1D1	RSL24D1	RTKN	RTN2	RUVBL1	RWDD2B	RXRG	RYBP	RYR2	S100A13	S100A16	S100A2	S100A3	S100A4	S100A5	S100A6	S100B	S100PBP	SAMD13	SAMD15	SART1	SASS6	SAV1	SCAMP1	SCAMP3	SCD	SCFD2	SCML2	SCML4	SCO1	SCRN1	SCRN2	SDC2	SDC3	SDCCAG8	SDHAF2	SDHB	SDR39U1	SEC11A	SEL1L3	SEMA4C	SEMA4D	SEMA6B	SENP3	SENP7	SEPSECS	SEPT6	SERBP1	SERGEF	SERINC2	SERPINE2	SERTAD4	SETD1A	SETD5	SETD6	SETDB1	SEZ6L2	SF3B14	SF3B2	SFMBT2	SFT2D1	SGK1	SGOL1	SH2B3	SH3BGRL3	SH3BP1	SH3KBP1	SH3PXD2A	SH3TC1	SHF	SHFM1	SHISA2	SHISA4	SHKBP1	SHOC2	SHQ1	SHROOM2	SHROOM4	SIGIRR	SIN3A	SIRT1	SIX5	SKA3	SLAMF7	SLC12A2	SLC16A5	SLC17A9	SLC20A1	SLC22A18AS	SLC24A1	SLC25A15	SLC25A26	SLC25A3	SLC25A40	SLC25A5	SLC26A2	SLC2A3	SLC30A2	SLC35A2	SLC35E2B	SLC35F1	SLC37A4	SLC39A1	SLC39A8	SLC43A1	SLC43A3	SLC46A1	SLC48A1	SLC4A1AP	SLC6A15	SLC7A11	SLC9A3R2	SLC9A5	SLCO3A1	SLCO4A1	SLCO5A1	SLITRK5	SLITRK6	SLTM	SLU7	SMAGP	SMARCA2	SMARCA4	SMC1A	SMC3	SMC4	SMCR5	SMOX	SMU1	SMUG1	SMYD4	SNAI1	SNAPC1	SNCG	SNRPA	SNRPA1	SNRPB2	SNRPN	SNTB1	SNTB2	SNX1	SNX10	SNX24	SNX5	SNX8	SOBP	SORBS2	SORBS3	SORCS1	SORD	SOX10	SOX11	SOX2	SOX5	SOX6	SPAG7	SPATA13	SPATA24	SPATA6	SPEF2	SPESP1	SPICE1	SPON2	SPOP	SPRED1	SPRR2D	SPRY1	SPRY2	SPRY4	SPSB3	SRBD1	SRC	SRCRB4D	SREBF1	SRGAP2	SRP54	SRP72	SRPR	SRR	SRRM3	SSFA2	SSH1	SSRP1	SSSCA1	ST3GAL4	ST3GAL6	ST6GAL1	ST8SIA1	ST8SIA4	STAG1	STAG3	STAMBP	STAMBPL1	STARD3	STAU1	STIM2	STIP1	STK10	STOM	STOML1	STOML2	STON1	STRA6	STRAP	STX10	STX17	STYXL1	SUCLG2	SULF2	SULT2B1	SURF1	SURF2	SUV39H2	SV2A	SVIL	SYNCRIP	SYNM	SYT14	SYTL5	TAB2	TAF12	TAF15	TAF1B	TAF1C	TAGLN3	TATDN1	TATDN3	TBC1D19	TBC1D4	TBC1D5	TBC1D9	TBCA	TBCE	TBL1X	TBL1XR1	TBP	TBPL1	TBRG1	TBX18	TCEA2	TCF12	TCF7L2	TCP1	TDRD3	TEKT4	TERF1	TESK2	TEX14	TEX264	TFAP2B	TFAP2C	TFAP4	TFB1M	TFB2M	TFF2	TGDS	TGFA	TGIF2	TGS1	THAP5	THAP6	THAP7	THAP8	THAP9	THEM4	THG1L	THOC2	THOC5	THRB	THUMPD2	THUMPD3	TIAM1	TIGD4	TIMM17B	TIMP1	TIMP3	TINAGL1	TIPRL	TIRAP	TLCD1	TLR4	TM2D3	TM9SF2	TMC6	TMCO4	TMCO6	TMED3	TMED8	TMEM101	TMEM128	TMEM138	TMEM143	TMEM144	TMEM154	TMEM161A	TMEM161B	TMEM167A	TMEM173	TMEM179B	TMEM186	TMEM199	TMEM204	TMEM216	TMEM223	TMEM229B	TMEM231	TMEM53	TMEM60	TMEM63A	TMEM67	TMEM68	TMEM80	TMF1	TMPRSS5	TMTC4	TMUB1	TMX2	TMX4	TNC	TNFAIP1	TNFRSF19	TNFRSF1A	TNFSF13B	TOMM22	TOMM5	TOP1	TOP3B	TOPBP1	TOR1A	TP53	TP53BP1	TP53I3	TPD52L1	TPK1	TPP2	TPR	TPRKB	TPT1	TRA2B	TRAF1	TRAF3IP2	TRAF7	TRAPPC1	TRAPPC4	TRAPPC6B	TRDMT1	TRIB3	TRIM14	TRIM16	TRIM16L	TRIM2	TRIM28	TRIM33	TRIM44	TRIM45	TRIM46	TRIM66	TRIM73	TRIM9	TRMT11	TRMT112	TRMT2A	TRMT6	TRNP1	TRPM2	TRPM3	TRPM7	TRPM8	TRPT1	TRPV2	TRPV4	TSC2	TSC22D4	TSEN2	TSG101	TSHZ1	TSHZ2	TSNAX	TSPAN13	TSPAN14	TSPAN31	TSR1	TTC17	TTC31	TTC39B	TTC9C	TTF2	TUBB2B	TUBE1	TUBGCP3	TUFM	TUT1	TXLNG	TXN2	TXNDC17	TYSND1	TYW1	TYW3	U2AF1	U2AF1L4	UBA2	UBA3	UBA52	UBAC2	UBASH3B	UBB	UBE2E1	UBE2F	UBE2K	UBE2N	UBE2S	UBE2T	UBL7	UBR1	UBR4	UBTF	UBXN1	UCHL5	UGGT2	UGT8	UMPS	UNC119	UPF2	UPP1	UPRT	UQCRH	URM1	UROS	USE1	USF2	USMG5	USP10	USP11	USP28	USP3	USP4	USP53	USP6NL	USP8	UTP14A	UTP18	UTP6	UXT	VAMP2	VAMP5	VAMP8	VASH1	VENTXP1	VGF	VMA21	VPS25	VRK1	VSIG10	VSNL1	VSTM1	VTA1	VTI1A	VWA5A	WARS	WBP2	WBP4	WBSCR27	WDR13	WDR18	WDR27	WDR3	WDR45	WDR46	WDR54	WDR55	WDR61	WDR72	WDR73	WDR74	WDR77	WDR83	WFDC1	WIBG	WIPF1	WIPF3	WISP3	WNK4	WNT10B	WRNIP1	WT1	WWOX	WWP2	WWTR1	XPC	XRCC5	XRN1	YIF1A	YIPF2	YIPF6	YME1L1	YPEL3	YPEL4	ZBED3	ZBED6	ZBTB10	ZBTB38	ZBTB44	ZBTB5	ZC3H13	ZC3H4	ZC3H6	ZC3H7A	ZC3HC1	ZCCHC11	ZCCHC24	ZCCHC9	ZDHHC4	ZEB1	ZFAND1	ZFAND6	ZFC3H1	ZFP42	ZFP62	ZFP91	ZFPM2	ZFYVE28	ZKSCAN1	ZMYM2	ZMYND8	ZNF19	ZNF232	ZNF277	ZNF3	ZNF33A	ZNF35	ZNF385A	ZNF454	ZNF492	ZNF513	ZNF518B	ZNF608	ZNF609	ZNF678	ZNF697	ZNF706	ZNF710	ZNF717	ZNF768	ZNF98	ZSCAN21	ZSCAN5A
10_Baselines	TFDP1 (2024g)	AADAT	AARS2	ABCB10	ABCB8	ABCC4	ABHD10	ABI2	ABI3BP	ABL1	ABR	ABT1	ACAA2	ACACA	ACLY	ACP6	ACPL2	ACSF3	ACSL5	ACYP1	ADAM15	ADAMTS12	ADAMTS3	ADAMTS4	ADAMTSL1	ADAT1	ADCK2	ADCY3	ADD2	ADIPOR1	ADK	ADNP	ADNP2	ADORA1	ADORA2B	AFAP1	AFAP1L2	AGAP1	AGAP3	AGBL5	AGPAT3	AGPAT5	AHCTF1	AHSA2	AIG1	AK3	AK4	AKIRIN1	AKNA	AKR1E2	AKT1	AKT2	ALAD	ALG10B	ALG13	ALG6	ALG9	ALKBH8	ALMS1	ALPK2	ALS2CR11	AMD1	AMFR	AMOTL1	AMOTL2	ANGPT1	ANK3	ANKH	ANKRD17	ANKRD18A	ANKRD32	ANKS6	ANO1	ANO6	ANPEP	ANTXR1	ANXA11	AP1B1	AP1G1	AP1M1	AP2A1	AP3S2	APBB3	APEX2	APLP1	APOLD1	APOM	APPL1	ARF6	ARFGAP2	ARG2	ARGLU1	ARHGAP1	ARHGAP10	ARHGAP11A	ARHGAP11B	ARHGAP12	ARHGAP26	ARHGAP33	ARHGEF12	ARHGEF7	ARHGEF9	ARID1A	ARID5A	ARL13B	ARL6IP6	ARMC1	ARNTL2	ARRDC1	ARSJ	ART3	ASB1	ASB4	ASB6	ASF1A	ASF1B	ASPM	ASXL1	ATAD2	ATAD3A	ATAD5	ATF2	ATF4	ATF7IP	ATG10	ATG4D	ATG5	ATL3	ATP11B	ATP5D	ATP5I	ATP9A	ATPAF1	ATRNL1	ATXN1L	ATXN2	ATXN2L	ATXN7	ATXN7L3	AURKB	AVEN	AXIN1	B3GALTL	B3GNT5	B4GALNT1	B4GALT2	BACE1	BACH1	BARD1	BATF3	BBC3	BCAR1	BCAR3	BCAT1	BCL7B	BCL7C	BCL9L	BGN	BIRC2	BLM	BMI1	BMP1	BMP2	BNC2	BOK	BRCA1	BRCA2	BRD3	BRD4	BRD7	BRD8	BRI3BP	BRIP1	BRPF1	BTAF1	BTBD3	BTBD6	BTG1	BTRC	C11orf31	C11orf73	C11orf82	C11orf84	C12orf45	C12orf65	C15orf39	C15orf41	C16orf13	C16orf52	C16orf59	C16orf80	C17orf53	C17orf58	C18orf25	C18orf54	C18orf56	C19orf40	C19orf43	C19orf55	C19orf60	C19orf66	C1QBP	C1QTNF2	C1S	C1orf109	C1orf112	C1orf35	C1orf53	C21orf58	C22orf29	C2orf27A	C2orf69	C3orf67	C4orf21	C5orf30	C5orf34	C5orf46	C5orf51	C5orf56	C6orf211	C8orf37	C8orf76	C9orf116	C9orf142	C9orf156	C9orf40	C9orf69	CAB39	CACNA2D3	CACNB3	CALHM2	CAMK4	CANT1	CAPNS1	CAPRIN1	CARM1	CASC3	CASC5	CASP7	CASP8	CATSPER2	CBWD2	CC2D1B	CCBL1	CCDC102A	CCDC109B	CCDC112	CCDC130	CCDC136	CCDC138	CCDC144A	CCDC144NL	CCDC15	CCDC151	CCDC163P	CCDC28A	CCDC34	CCDC43	CCDC57	CCDC6	CCDC7	CCDC82	CCDC84	CCDC86	CCDC88A	CCDC97	CCHCR1	CCNA2	CCND3	CCNE1	CCNE2	CCNF	CCNJL	CCNL2	CCNO	CCNT1	CD1D	CD274	CD2BP2	CD3EAP	CDC23	CDC25A	CDC25B	CDC34	CDC40	CDC42BPA	CDC42EP3	CDC42EP4	CDC42SE2	CDC45	CDC6	CDC7	CDCA2	CDCA3	CDCA4	CDCA7	CDCA8	CDH2	CDK1	CDK10	CDK14	CDK5R1	CDK5RAP2	CDKN1A	CDKN2AIP	CDKN2C	CDKN2D	CDR2	CDT1	CDYL2	CEBPG	CELF1	CENPA	CENPB	CENPE	CENPH	CENPI	CENPJ	CENPK	CENPL	CENPQ	CEP120	CEP152	CEP164	CEP55	CEP57	CEP57L1	CEP78	CEPT1	CETN3	CGRRF1	CHAC2	CHAF1A	CHAF1B	CHCHD7	CHEK1	CHERP	CHRDL1	CHRM3	CHST3	CHSY1	CHTF18	CHTF8	CHUK	CIAO1	CIC	CIT	CKAP2L	CKB	CLCC1	CLCN4	CLDN1	CLPB	CLPTM1L	CLSPN	CLTA	CLTB	CNIH2	CNNM2	CNOT1	CNOT10	CNST	CNTLN	CNTNAP1	CNTNAP3	COBLL1	COL13A1	COL4A1	COL6A2	COLEC10	COX10	COX19	CPSF1	CPSF7	CRAMP1L	CREB1	CREB5	CREBZF	CRKL	CRLF3	CRNDE	CRTC2	CS	CSE1L	CSNK1G2	CSNK1G3	CSRNP1	CSRP2	CSTF2	CSTF3	CTAG2	CTCF	CTDNEP1	CTDSPL	CTDSPL2	CTNNBIP1	CTNND1	CTTNBP2NL	CTXN1	CUL3	CWC22	CWF19L2	CXCL1	CXXC1	CYB561	CYB5R2	CYB5RL	CYBRD1	CYTH2	DALRD3	DAPL1	DAZAP1	DBF4	DCAF10	DCAF15	DCAF16	DCK	DCLRE1A	DCLRE1B	DCP2	DCTD	DDAH1	DDB2	DDI2	DDR2	DDX19A	DDX42	DDX50	DEDD	DEK	DENND1A	DENND3	DENND5A	DENND5B	DFNA5	DGKH	DGKZ	DHFR	DHRS7B	DHTKD1	DHX30	DHX33	DHX8	DIAPH1	DIAPH3	DKK3	DLC1	DLEU1	DLEU2L	DLG1	DLGAP5	DLST	DMAP1	DMC1	DMTF1	DNA2	DNAH11	DNAH14	DNAH2	DNAJB1	DNAJC14	DNAJC16	DNAJC22	DNAJC25	DNAJC9	DNM2	DNM3	DNMBP	DNMT1	DOCK2	DOCK5	DOCK7	DOHH	DOLPP1	DONSON	DPF1	DPF2	DPP9	DPY19L1	DPYSL2	DPYSL3	DRAM1	DRG2	DROSHA	DSCC1	DSN1	DTL	DTNB	DUSP12	DUSP23	DUT	DVL1	DYNC1LI1	DYNLL2	DZIP1	DZIP1L	E2F1	E2F2	E2F4	E2F7	E2F8	EARS2	EBAG9	ECE1	ECSIT	ECT2	EED	EEF2K	EEFSEC	EFCAB7	EFHC1	EFHD2	EFNB2	EFTUD2	EGLN1	EHBP1L1	EHD4	EIF1AD	EIF2AK1	EIF2AK2	EIF2B2	EIF4EBP1	EIF4EBP2	ELAVL1	ELAVL2	ELK3	ELL	ELOVL2	ELOVL6	ELP3	EMB	EML6	EMP2	ENTPD4	EPHB2	EPM2AIP1	EPN1	EPOR	EPS15	EPT1	ERCC2	ERCC6L	EREG	ERF	ERI1	ERLIN1	ERLIN2	ERO1L	ERRFI1	ESCO2	ESM1	ESPL1	ETAA1	ETV4	EVC	EVI2A	EXO1	EXOC6	EXOG	EXOSC5	EXOSC6	EYA1	EZH2	FABP6	FABP7	FADD	FAF1	FAIM	FAM105B	FAM107B	FAM110A	FAM110B	FAM111A	FAM115A	FAM115C	FAM122B	FAM129B	FAM155A	FAM168B	FAM175B	FAM178A	FAM189B	FAM20B	FAM20C	FAM24B	FAM46B	FAM53C	FAM57A	FAM58A	FAM72B	FAM84B	FANCC	FANCD2	FANCG	FANCI	FANCL	FANCM	FASTKD5	FBN2	FBXL17	FBXL3	FBXO11	FBXO18	FBXO21	FBXO30	FBXO34	FBXO4	FBXO43	FBXO46	FBXO48	FBXO5	FBXO8	FBXW9	FCHO2	FEM1A	FEN1	FGFR1	FGFR1OP	FGFRL1	FIBCD1	FIGN	FIZ1	FKBP4	FKBP5	FKBPL	FLNA	FLRT2	FLT3LG	FNDC3B	FOSL1	FOSL2	FOXC1	FOXK2	FOXM1	FOXO1	FOXP1	FRA10AC1	FRMD4A	FRY	FRYL	FUBP3	FUT8	FXR2	FXYD1	FZD1	FZR1	G2E3	GABPA	GABPB1	GABRE	GAD1	GADD45A	GADD45GIP1	GALNT10	GALNT12	GAN	GANAB	GAS1	GAS2L3	GAS6	GATA2	GATA3	GATAD2A	GATAD2B	GBF1	GBGT1	GCA	GCDH	GCH1	GCN1L1	GCNT1	GDA	GEMIN4	GEN1	GFER	GGA2	GGA3	GHR	GINS1	GINS2	GINS3	GIT1	GJC1	GK5	GKAP1	GLI3	GLIS2	GLRB	GLTSCR2	GLYCTK	GLYR1	GMPS	GNA11	GNA12	GNE	GNG4	GOLGA8A	GOLGA8B	GOPC	GPAA1	GPATCH8	GPD2	GPKOW	GPR107	GPR110	GPR137	GPR153	GPR158	GPS2	GPSM2	GREB1L	GRPEL2	GSK3A	GSK3B	GSTO2	GTF2E2	GTF2F2	GTF2H2	GTF3C2	GTF3C5	GTPBP2	GTPBP3	H2AFY	HAGHL	HAS2	HAUS5	HAUS6	HAUS7	HAUS8	HBEGF	HCFC1	HDAC11	HDAC7	HDGF	HDGFRP2	HDGFRP3	HECTD2	HELLS	HERC4	HHEX	HIATL1	HIATL2	HIST1H1A	HIST1H1D	HIST1H1E	HIST1H2AH	HIST1H2AI	HIST1H2AJ	HIST1H2AL	HIST1H2AM	HIST1H2BH	HIST1H2BN	HIST1H3B	HIST1H3C	HIST1H3F	HIST1H3G	HIST1H4A	HIST1H4C	HIST2H2AB	HIST2H2AC	HJURP	HLX	HMGB2	HMGN1	HN1L	HNRNPA0	HNRNPA1L2	HNRNPAB	HNRNPD	HNRNPUL1	HNRNPUL2	HOMER3	HOXA3	HOXA4	HOXA7	HOXB6	HOXC8	HOXC9	HOXD13	HOXD4	HOXD9	HPCAL1	HPSE	HS3ST3A1	HSDL2	HSPA12A	HSPA1B	HSPA4L	HSPH1	ICMT	ID1	IFT57	IGF1R	IGF2BP1	IGFBP2	IGFBP4	IKBKB	IKBKE	IMPAD1	INCENP	ING1	ING2	ING5	INO80B	INO80D	INPPL1	INSR	INTS3	INTS6	INTS9	INTU	INVS	IP6K1	IPO9	IQCG	IQGAP3	IREB2	IRF2BP1	IRF2BP2	ISG20L2	ITFG1	ITGA6	ITGB5	ITPKA	ITPRIP	ITPRIPL2	ITSN2	JAG1	JAK1	JAM3	KANK2	KATNAL1	KBTBD2	KCMF1	KCNC4	KCNIP3	KCNK1	KCNMA1	KCNN4	KCNQ5	KCTD14	KCTD17	KCTD18	KCTD3	KCTD6	KDELR2	KEAP1	KHDRBS1	KHSRP	KIAA0040	KIAA0100	KIAA0232	KIAA0368	KIAA0586	KIAA0754	KIAA0907	KIAA1009	KIAA1199	KIAA1324L	KIAA1328	KIAA1377	KIAA1430	KIAA1524	KIAA1549	KIAA1586	KIAA1715	KIAA1731	KIAA1841	KIAA2013	KIF11	KIF14	KIF15	KIF18B	KIF20A	KIF21B	KIF22	KIF24	KIF2A	KIF2C	KITLG	KLC1	KLF10	KLF11	KLF12	KLF16	KLF5	KLHDC3	KLHL13	KLHL15	KNTC1	KPNA3	KPTN	KRBA1	KRI1	LAMA3	LAMA5	LAMB1	LAMB2	LAMC1	LAMP1	LARP6	LATS1	LBR	LCLAT1	LCMT2	LCOR	LCORL	LEPREL4	LETM1	LHFP	LHX1	LHX4	LIFR	LIG1	LIG3	LIN28B	LINGO2	LMNB1	LMNB2	LNPEP	LONP1	LPCAT1	LPCAT3	LPCAT4	LPHN2	LPIN2	LPL	LRRC15	LRRC37B	LRRC42	LRRC49	LRRC58	LRRC8A	LSM14A	LSR	LYPD6	LYRM1	LYRM7	LYSMD3	MACROD1	MAD2L1	MAD2L2	MALT1	MAML2	MAN2A1	MANEA	MANEAL	MAP2K1	MAP2K2	MAP3K2	MAP3K8	MAP3K9	MAP4K3	MAP4K4	MAP4K5	MAP7D1	MAP9	MAPK14	MAPK8IP2	MAPK9	MAPKAPK2	MAPKAPK3	MAPRE2	MARCH3	MARCH6	MARK2	MARK3	MAST2	MASTL	MAZ	MBD1	MBD3	MBOAT1	MBOAT2	MBOAT7	MCL1	MCM10	MCM2	MCM3	MCM4	MCM5	MCM6	MCM7	MCM8	MCTP1	MDM1	ME1	MECOM	MED1	MED26	MED27	MED30	MELK	MEMO1	MEN1	MEPCE	METTL12	METTL14	METTL6	MFAP1	MGAT5B	MGEA5	MGLL	MGMT	MIER1	MIER2	MIER3	MIPOL1	MKI67	MKLN1	MLEC	MLH1	MLLT6	MMD	MME	MMS22L	MND1	MNS1	MOCS2	MOGS	MON1B	MPHOSPH9	MPI	MPP2	MPP5	MPRIP	MRP63	MRPL14	MRPL39	MRPL41	MRPL49	MRPL50	MRPS18A	MRPS28	MSH2	MSH6	MSL1	MSL3	MST4	MSTO1	MSX1	MTA2	MTFR1	MTHFD1	MTHFD1L	MTM1	MTMR4	MTR	MTRF1L	MTX3	MXD3	MYBL1	MYBL2	MYO19	MYO5B	MYO9B	MZT2A	N4BP1	NAA30	NAA35	NAA50	NAB1	NACC1	NALCN	NAPRT1	NCAPD2	NCAPG	NCAPG2	NCAPH	NCBP1	NCDN	NCKIPSD	NCLN	NCOA5	NCOR2	NCS1	NDE1	NDFIP2	NECAB3	NEDD1	NEIL3	NENF	NET1	NETO2	NEURL1B	NF2	NFATC2IP	NFATC3	NFE2L1	NFE2L3	NFIB	NFKB1	NFKB2	NFKBIB	NFKBIL1	NFKBIZ	NFYB	NIPA1	NKX3-1	NLGN2	NLRC5	NMD3	NME2	NME4	NMNAT2	NMT1	NMT2	NOC3L	NOL9	NOTCH2	NOTCH2NL	NOX4	NPHP3	NR2C2AP	NR2F6	NR3C1	NRAS	NRF1	NRG1	NRGN	NRIP1	NSD1	NT5DC2	NT5M	NTM	NTNG1	NUDCD1	NUDT19	NUF2	NUMA1	NUP153	NUP155	NUP160	NUP188	NUP210	NUP214	NUP43	NUP50	NUP62	NUP85	NUPL1	NUS1	NUSAP1	NVL	NXPH4	NXT1	OAS3	ODF2	OGFRL1	OGT	OIP5	ONECUT1	ONECUT2	OPA3	ORAI1	ORC1	ORC6	OSBPL11	OSBPL3	OSBPL6	OSCP1	OSMR	OTUD4	OTUD6B	OXCT1	OXSR1	OXTR	PACS1	PACSIN3	PAK1	PAK4	PALM2	PAM16	PANK2	PANK3	PAPD7	PAQR4	PARD3	PARD3B	PARN	PARP2	PART1	PBK	PBLD	PBX3	PCBP4	PCDH10	PCDH17	PCDHB6	PCGF1	PCGF6	PCIF1	PCLO	PCM1	PCNA	PCNT	PDCD2L	PDCD4	PDCL	PDDC1	PDE12	PDE1C	PDE4D	PDE7A	PDE8A	PDE9A	PDGFC	PDGFRB	PDLIM7	PDP1	PDS5B	PELP1	PEMT	PEX14	PEX5	PFAS	PGGT1B	PGP	PGRMC1	PHC2	PHC3	PHF11	PHF12	PHF13	PHF3	PHKB	PHLDA2	PHLDB2	PHTF1	PHTF2	PI4KB	PIBF1	PICALM	PICK1	PIGH	PIGQ	PIK3CA	PIK3CD	PILRB	PIM1	PIP5K1A	PIP5K1C	PITPNA	PKD1	PKD2	PKIA	PKIG	PKMYT1	PKNOX1	PKP4	PLAA	PLAGL1	PLCB3	PLEKHG5	PLEKHH2	PLK1	PLK4	PLS1	PLXNB1	PLXND1	PM20D2	PMS1	PNMA2	PNP	PNPLA6	POFUT1	POGZ	POLA2	POLD1	POLD3	POLDIP2	POLE	POLE2	POLE3	POLG	POLH	POLR1E	POLR2A	POLR2D	POLR2I	POLR3E	POLR3F	POM121C	POMZP3	POT1	POU2F1	PPAP2A	PPARD	PPARG	PPCDC	PPIF	PPIL2	PPL	PPM1D	PPM1G	PPM1M	PPP1CC	PPP1R12C	PPP1R13L	PPP1R9B	PPP2CA	PPP2R5E	PPP3CC	PPP4R1	PPP6C	PPRC1	PRC1	PRDM10	PRDM4	PRDM8	PREB	PRELID2	PRICKLE2	PRIM1	PRIM2	PRKAB1	PRKAB2	PRKACA	PRKAR2A	PRKCDBP	PRKCI	PRMT3	PRMT6	PRPF19	PRPS2	PRR14	PRR24	PRR3	PRRG4	PRRT3	PRRX1	PRTG	PSAT1	PSIP1	PSMC3IP	PSMD5	PSPC1	PSRC1	PTAR1	PTBP1	PTDSS1	PTGES2	PTGFR	PTHLH	PTN	PTPDC1	PTPLAD2	PTPMT1	PTPN12	PTPN14	PTPN2	PTPN23	PTPN3	PTPRR	PTX3	PURA	PUS7	PVRL3	PWWP2B	PXN	PYGO2	QRFPR	QRICH1	QSER1	QTRT1	RAB11FIP3	RAB11FIP5	RAB22A	RAB28	RAB30	RAB35	RAB3IP	RABEP1	RABL5	RAC3	RACGAP1	RAD17	RAD18	RAD23B	RAD51	RAD51AP1	RAD54L	RALBP1	RALY	RANBP3	RANBP9	RANGAP1	RAPGEF1	RAPH1	RASA3	RASAL2	RASGRF2	RASSF1	RAVER2	RB1	RBAK	RBBP5	RBBP6	RBBP8	RBBP9	RBL1	RBM12	RBM12B	RBM14	RBM15B	RBM17	RBM18	RBM26	RBM27	RBM33	RBM38	RBM42	RBMS3	RBPMS	RC3H2	RCC1	RCC2	RCCD1	RCL1	RCN1	RCN2	RDM1	REEP2	REEP4	RELB	RELT	REPIN1	REV3L	REXO1	REXO4	RFC2	RFC3	RFC5	RFESD	RFFL	RFK	RFT1	RFTN1	RFWD3	RFX1	RFX2	RGMB	RGS14	RHBDF1	RHOF	RHPN2	RIBC2	RIF1	RILPL1	RILPL2	RIN1	RMI1	RMND1	RMND5B	RNASEH2B	RNF167	RNF168	RNF169	RNF182	RNF187	RNF2	RNF219	RNF220	RNF34	RNF4	RNF41	RNGTT	RNPC3	RNPEP	ROBO1	ROCK2	ROGDI	ROM1	RPAP3	RPP25	RPRD1B	RPS6KA3	RPTOR	RQCD1	RRAS	RRM1	RRM2	RRP7A	RRP8	RRS1	RSBN1	RSPRY1	RTKN2	RUNX2	RUSC1	RUSC2	RWDD4	RXRB	RYK	RYR2	S1PR3	SAC3D1	SACS	SAMD1	SAMD4B	SAMD8	SAP130	SARNP	SART1	SART3	SASS6	SAV1	SCAF1	SCFD2	SCMH1	SCML2	SCRIB	SCYL1	SCYL3	SDC1	SDC4	SDCCAG8	SEC14L1	SEC14L2	SEC22C	SEC23B	SEC24A	SEMA4B	SEMA4G	SEMA7A	SENP1	SEPHS1	SERTAD4	SESN2	SETD1A	SETD1B	SETD8	SF1	SF3A2	SF3A3	SF3B3	SFMBT1	SFXN1	SFXN2	SGCB	SGMS1	SGOL1	SGOL2	SGPP1	SGSM2	SH2B3	SH3BP5L	SH3D19	SH3GL1	SH3GLB2	SH3RF2	SH3TC2	SHB	SHISA2	SHOX2	SIAH2	SIGMAR1	SIN3A	SIPA1	SIPA1L3	SIRT6	SIX1	SKA3	SKI	SKP2	SLAIN2	SLBP	SLC10A3	SLC12A4	SLC16A4	SLC16A5	SLC20A1	SLC20A2	SLC25A1	SLC25A12	SLC25A14	SLC25A19	SLC25A22	SLC25A24	SLC25A25	SLC25A33	SLC25A37	SLC25A39	SLC27A4	SLC29A1	SLC35A1	SLC35E1	SLC35E3	SLC35F3	SLC38A10	SLC38A2	SLC39A14	SLC47A1	SLC48A1	SLC7A1	SLC8A1	SLC9A1	SLC9A3R1	SLCO4A1	SLIT2	SLK	SLMAP	SLU7	SMAD2	SMAP2	SMARCA2	SMARCA4	SMARCA5	SMARCC1	SMARCC2	SMARCD2	SMARCE1	SMC2	SMC4	SMC5	SMC6	SMG1	SMG6	SMNDC1	SMTN	SMURF1	SMYD2	SMYD5	SNAPC3	SNHG7	SNRNP70	SNRPN	SNTB2	SNX24	SNX30	SNX7	SOCS2	SOCS5	SOHLH2	SORBS3	SOX11	SOX12	SP1	SP140L	SP2	SPAG1	SPATA20	SPATA24	SPC24	SPC25	SPEN	SPIN4	SPIRE2	SPPL3	SRCAP	SRD5A1	SRD5A3	SREBF1	SREK1IP1	SRM	SRRM2	SRSF1	SRSF2	SRSF6	SRSF9	SS18L2	SSBP4	SSFA2	SSX2IP	STAG1	STAMBPL1	STARD13	STAT5B	STIL	STK24	STK32C	STK39	STK40	STRBP	STRN4	STX10	STX18	STX2	SUB1	SUGT1	SUN1	SUV39H1	SUV39H2	SUZ12	SV2A	SYDE1	SYMPK	SYNC	SYTL4	TACC2	TAF15	TAF4	TAF5	TARDBP	TATDN2	TBC1D10B	TBC1D15	TBC1D2	TBC1D9	TBCD	TBP	TBPL1	TBX3	TBXAS1	TCEA2	TCEB1	TCERG1	TCF19	TCF3	TCHP	TCOF1	TDP1	TEAD4	TEKT4	TENC1	TEX261	TFAP2C	TFDP1	TGFB1I1	TGFB2	TGFBR2	TGFBRAP1	TGIF2	THAP5	THG1L	THOC5	THOC6	THOP1	THRA	THUMPD2	TIA1	TIFA	TIMELESS	TINAGL1	TJP2	TMBIM1	TMCC3	TMED7	TMEFF2	TMEM107	TMEM109	TMEM123	TMEM143	TMEM158	TMEM165	TMEM168	TMEM18	TMEM189	TMEM194B	TMEM201	TMEM214	TMEM218	TMEM30A	TMEM39B	TMEM44	TMEM51	TMEM68	TMEM97	TMPO	TMUB1	TNFAIP8	TNFRSF1A	TNFRSF21	TNIP2	TNK2	TNKS1BP1	TNRC6A	TOB2	TOMM40	TOMM70A	TOP2A	TOPBP1	TOPORS	TOR1A	TOR1B	TOR3A	TP53	TP53BP2	TPCN1	TPP2	TPPP3	TRAF2	TRAF3	TRAF4	TRAF7	TRAIP	TRAM2	TRAP1	TRAPPC10	TREX1	TRIB3	TRIM14	TRIM24	TRIM28	TRIM32	TRIM33	TRIM41	TRIM44	TRIM52	TRIM58	TRIM59	TRIM8	TRIP10	TRIP12	TRMT112	TRNP1	TROAP	TRPC4AP	TRPM2	TRRAP	TRUB1	TSC1	TSC22D2	TSEN34	TSHZ3	TSPAN13	TSPAN5	TSTD2	TTC13	TTC17	TTC31	TTC39B	TTC5	TTF2	TTI1	TTLL12	TTLL4	TTLL7	TUBGCP3	TUSC2	TWF1	TWSG1	TXNL4B	TYMS	TYSND1	U2AF2	UAP1	UBA5	UBAC1	UBAP2	UBASH3B	UBE2C	UBE2D2	UBE2G1	UBE2J2	UBE2M	UBE2S	UBE2T	UBN1	UBP1	UBQLN1	UBQLN2	UBR1	UBTD2	UBTF	UBXN2A	UBXN2B	UBXN6	UBXN7	UCK2	UGGT1	UGGT2	UGT8	UHRF1BP1	UHRF2	UIMC1	UMPS	UNG	UNK	UNKL	UPF1	URM1	USF2	USP1	USP10	USP12	USP22	USP31	USP38	USP39	USP40	USP42	USP6NL	USP7	UTP18	UTP23	UVRAG	VCAN	VCL	VDR	VEZF1	VEZT	VGLL3	VKORC1L1	VLDLR	VOPP1	VPRBP	VPS4A	VRK1	VSNL1	VTA1	VTI1B	WAPAL	WARS2	WASF1	WASF3	WDFY2	WDHD1	WDR3	WDR36	WDR5	WDR52	WDR62	WDR76	WDR77	WDR82	WEE1	WHSC1	WIZ	WLS	WNT10B	WNT5B	WRN	WSB2	WTAP	WWC1	WWC3	WWOX	WWP1	XPO7	XPR1	YAP1	YARS	YEATS2	YEATS4	YTHDC2	YWHAH	YY1	ZBED3	ZBED5	ZBTB17	ZBTB22	ZBTB40	ZBTB7B	ZC3H11A	ZC3H3	ZC3H4	ZC3H7A	ZC4H2	ZCCHC11	ZCCHC3	ZCCHC4	ZCCHC8	ZDHHC17	ZDHHC21	ZDHHC3	ZDHHC6	ZDHHC7	ZDHHC8	ZEB1	ZFAND1	ZFAND2A	ZFAND2B	ZFAND3	ZFHX4	ZFP36L2	ZFP91	ZFYVE20	ZFYVE28	ZHX1	ZIC1	ZIC2	ZIK1	ZMIZ2	ZNF146	ZNF148	ZNF185	ZNF232	ZNF25	ZNF280B	ZNF280D	ZNF319	ZNF335	ZNF358	ZNF37A	ZNF395	ZNF410	ZNF484	ZNF492	ZNF496	ZNF502	ZNF511	ZNF519	ZNF548	ZNF551	ZNF569	ZNF574	ZNF576	ZNF582	ZNF598	ZNF613	ZNF623	ZNF639	ZNF668	ZNF672	ZNF692	ZNF703	ZNF721	ZNF781	ZNF782	ZNF787	ZNF800	ZNF804A	ZNF845	ZNF85	ZNF90	ZNRF1	ZNRF3	ZSCAN2	ZSCAN5A	ZUFSP	ZWILCH	ZWINT	ZXDC	ZZZ3
10_Baselines	ETV4 (1955g)	AAAS	AARS	AATF	ABAT	ABCB5	ABCB9	ABHD13	ABHD14B	ABHD15	ABHD2	ABTB1	ACACA	ACADVL	ACAN	ACAT2	ACIN1	ACOT13	ACOT7	ACP5	ACP6	ACPL2	ACSL3	ACSS2	ACTN4	ACTR6	ACVR2B	ADAL	ADAM15	ADAT2	ADCK3	ADCK4	ADD3	ADIPOR1	ADM2	ADORA1	ADORA2B	ADPRH	ADSS	AEBP1	AFAP1L1	AFAP1L2	AGA	AGPAT9	AHNAK	AHSA1	AIFM3	AIM2	AK4	AKAP12	AKAP9	AKT3	ALAS1	ALDH16A1	ALDH1A1	ALDH1A3	ALDH3A2	ALDH7A1	ALDOC	ALG3	ALKBH8	AMD1	AMOT	AMOTL1	ANAPC13	ANAPC16	ANAPC4	ANGPT1	ANK3	ANKH	ANKLE1	ANKRD18A	ANKRD28	ANKRD32	ANKRD34A	ANKRD44	ANKRD54	ANKRD6	ANO1	ANP32A	ANPEP	ANXA1	ANXA11	AP1G2	AP1S1	AP3B2	AP3S2	AP4S1	APOA1BP	APOD	APOLD1	AQR	ARAP3	ARF3	ARFIP2	ARHGAP12	ARHGAP15	ARHGAP18	ARHGAP32	ARHGAP5	ARHGEF1	ARHGEF19	ARHGEF2	ARHGEF6	ARHGEF7	ARHGEF9	ARID4A	ARL13B	ARL2	ARMC5	ARMCX5	ARPC1B	ARPP21	ARRB2	ART3	ASB4	ASB9	ASF1B	ASNS	ASRGL1	ASXL2	ATAD1	ATF4	ATG4C	ATHL1	ATL2	ATM	ATN1	ATOH8	ATP5G2	ATP5I	ATP5SL	ATP8B2	ATPAF1	ATXN7	ATXN7L3	B3GALT6	B3GAT1	B3GAT2	B3GAT3	B3GNT7	B9D1	BAALC	BAIAP2L2	BAZ1B	BBS4	BBX	BCAS2	BCAS3	BCCIP	BCDIN3D	BCHE	BCL2A1	BCL2L13	BCLAF1	BET1	BEX4	BFAR	BFSP1	BGN	BID	BIN3	BMP8B	BRCA1	BRCA2	BRD3	BRD7	BRIX1	BTBD3	BTF3	BUB1B	BUB3	BUD31	C11orf48	C11orf57	C11orf71	C11orf73	C12orf10	C12orf29	C12orf44	C12orf5	C12orf57	C12orf66	C12orf73	C14orf159	C15orf38	C15orf40	C16orf13	C16orf52	C16orf58	C16orf80	C17orf49	C17orf53	C17orf85	C18orf8	C19orf40	C1QBP	C1orf106	C1orf112	C1orf115	C1orf131	C1orf51	C1orf53	C1orf61	C1orf86	C21orf67	C22orf46	C3orf14	C5orf30	C5orf51	C5orf55	C6orf120	C6orf203	C6orf48	C6orf52	C7orf55	C8orf37	C8orf44	C8orf59	C8orf76	C9orf16	C9orf85	C9orf89	CA14	CACHD1	CACNG8	CADM1	CADM4	CALB2	CALHM2	CAMK2N1	CAMK4	CAMTA2	CAPG	CARKD	CARS	CASC5	CASP8	CAT	CATSPER2	CBR4	CBWD1	CBWD6	CBX5	CC2D2A	CCDC102B	CCDC104	CCDC113	CCDC122	CCDC130	CCDC140	CCDC149	CCDC15	CCDC153	CCDC25	CCDC28A	CCDC51	CCDC58	CCDC71	CCDC77	CCDC85B	CCDC88B	CCDC90B	CCDC91	CCL20	CCNA1	CCNB1IP1	CCNB2	CCNH	CCNO	CD109	CD1D	CD2BP2	CD320	CD70	CD74	CDC123	CDC20	CDC23	CDC25B	CDC25C	CDC26	CDC27	CDC37	CDC37L1	CDC40	CDC42EP2	CDCA5	CDCP1	CDH12	CDK10	CDK11A	CDK11B	CDK18	CDK5	CDK6	CDK7	CDKL3	CDON	CEACAM1	CEBPZ	CENPH	CENPJ	CENPM	CEP170	CEP57	CEP63	CEP76	CETN3	CFL1	CGGBP1	CHCHD2	CHD6	CHEK1	CHEK2	CHL1	CHMP2B	CHMP5	CHORDC1	CHPF	CHRM3	CHST1	CHST11	CHSY1	CHTF8	CIB2	CIITA	CIRH1A	CISD3	CIT	CITED1	CITED4	CKB	CKS2	CLDN15	CLDN4	CLDND1	CLEC11A	CLEC18A	CLINT1	CLIP4	CLK3	CLMN	CLP1	CLPX	CMBL	CMC1	CMTM6	CMTM7	CMTM8	CNBP	CNIH4	CNN3	CNOT10	CNPY2	COASY	COG2	COG4	COL11A2	COL19A1	COL4A2	COL5A2	COLEC11	COMMD10	COMT	COPG2	COPS3	COPS5	COQ3	COQ5	COQ6	COQ7	CORO1A	CORO2A	COX10	COX15	COX17	COX4I1	COX5A	COX7A2	COX7B2	COX7C	CPA2	CPNE8	CPSF3	CPSF3L	CRBN	CREBL2	CRELD1	CREM	CRIPT	CRLF1	CRLF3	CRNDE	CSE1L	CSGALNACT1	CSK	CSNK1E	CSNK1G1	CSPG4	CSTF3	CTAG2	CTDNEP1	CTDSP2	CTDSPL2	CTHRC1	CTNNBIP1	CUTC	CWC15	CWF19L1	CWF19L2	CXCL1	CXCL3	CXXC5	CXorf38	CYB561	CYB5B	CYB5D2	CYP1A1	CYP27B1	CYP4V2	CYTL1	DAAM2	DAK	DAP3	DBP	DCAF11	DCAF15	DCAF16	DCAF8	DCBLD2	DCP2	DCPS	DCUN1D5	DDB1	DDIT4	DDX19A	DDX49	DDX50	DENND2D	DEPDC1B	DEPDC4	DERL2	DFFA	DGAT2	DGKA	DGUOK	DHODH	DHPS	DHRS13	DHRS3	DHRS4	DHRS4L2	DHRS7B	DHX33	DHX8	DIXDC1	DLEU1	DLK2	DLL3	DLX2	DMKN	DMRT2	DNAJA2	DNAJC18	DNAJC2	DNAJC22	DNAJC7	DNAL4	DNASE2B	DOCK4	DOCK6	DOCK8	DPAGT1	DPM2	DPP8	DPY30	DRG2	DSCC1	DSP	DTNB	DTWD1	DUS3L	DUSP12	DUSP4	DUSP5	DUSP6	DYNC1I1	DYNC2H1	DYNC2LI1	DYNLT3	DZIP1	DZIP3	E2F5	EBF3	ECE2	ECH1	EDNRB	EED	EEF1A1	EEF1B2	EFCAB2	EFHB	EFNA1	EFNA5	EFNB3	EFTUD1	EGFL7	EGFLAM	EGR3	EHBP1	EHD3	EIF1AD	EIF2A	EIF2AK2	EIF2B1	EIF2B2	EIF2S2	EIF3H	EIF3K	EIF3L	EIF3M	EIF4A1	EIF4B	EIF4EBP1	EIF5A	EIF6	ELAC2	ELF2	ELMO1	EMB	EME1	EML2	EMP1	EMP2	EMP3	ENOSF1	ENTHD1	EOMES	EPHA3	EPHB3	EPHB4	EPS8	ERBB2	ERCC1	ERCC4	ERCC5	ERO1LB	ERRFI1	ESR2	ETF1	ETFB	ETV1	ETV2	ETV4	ETV5	EXOSC10	EXOSC2	EXOSC3	EXOSC4	EXOSC5	EXTL1	EYA1	EYA4	EYS	EZH1	F12	FABP5	FABP6	FABP7	FADS1	FAIM	FAIM3	FAM103A1	FAM111A	FAM115A	FAM122B	FAM133A	FAM133B	FAM173A	FAM184A	FAM189B	FAM192A	FAM19A2	FAM200B	FAM3C	FAM49B	FAM60A	FAM65B	FAM72A	FAM72B	FAM72D	FAM76B	FAM78A	FAM81A	FAM84B	FAM89A	FAM96A	FANCB	FANCI	FANCL	FARSA	FASN	FBL	FBXL16	FBXO22	FBXO27	FBXO32	FBXO38	FBXW4	FBXW9	FCER1G	FCGR2B	FCRLA	FDFT1	FEN1	FERMT1	FEZ1	FGFR1OP	FGFRL1	FHIT	FIBP	FIP1L1	FKBP10	FLOT2	FMN2	FMNL2	FOSB	FOSL1	FRA10AC1	FRAS1	FRG1	FRG1B	FRMD4A	FRMD4B	FRMD8	FSD1	FSIP1	FST	FUBP1	FUNDC1	FUZ	FXYD3	FYN	FZD7	G2E3	G3BP1	G6PC3	GAD1	GALE	GALK2	GALNT14	GALT	GANAB	GAS1	GAS2L3	GAS7	GATA4	GATAD1	GATAD2B	GCDH	GCHFR	GCK	GDAP1	GDAP2	GDF15	GEMIN6	GEMIN8	GFPT2	GGCT	GGPS1	GHDC	GHITM	GHR	GIN1	GINS3	GJB3	GJC1	GLB1L2	GLCCI1	GLDC	GLTSCR2	GMCL1	GMFG	GNB2	GNB2L1	GNB5	GNG11	GNG2	GNG4	GNL1	GNPAT	GOLGB1	GOSR1	GOT1	GPC6	GPN3	GPR108	GPR110	GPR126	GPR135	GPR137	GPR153	GPR158	GPR180	GPR55	GPR64	GPS2	GPSM3	GRAMD1A	GRAMD1B	GRAP2	GRPEL2	GSN	GSTO2	GTF2H3	GTF2I	GTPBP10	GTPBP3	GTPBP4	GTPBP8	GTSF1	H1F0	H1FX	H2AFY	H6PD	HAGHL	HAPLN1	HARS	HAUS4	HAUS6	HBE1	HDDC2	HDGFRP3	HDHD2	HEATR1	HEATR5A	HECW1	HELB	HERC2	HES1	HEXIM2	HEY1	HHEX	HIBCH	HIF1AN	HINT1	HIP1	HIRA	HIST1H3F	HIST1H4A	HIVEP3	HLA-DMA	HLA-DMB	HLA-DRA	HMBS	HMCN1	HMG20A	HMGA1	HMGN2	HMMR	HNRNPA1L2	HNRNPA2B1	HNRNPD	HNRNPUL2	HOMER2	HOXA4	HOXB6	HOXB7	HOXB8	HOXB9	HOXC10	HOXC8	HPS1	HR	HRK	HS3ST1	HS6ST2	HSPA14	HSPA4	HSPBP1	HTN1	HTR2B	HTRA1	HYAL2	HYLS1	ICA1	ICAM1	ICT1	ID4	IDH3A	IDH3B	IER3	IFI16	IFRD1	IFT20	IFT27	IFT52	IFT74	IGBP1	IGF1R	IGF2BP2	IGF2BP3	IGFBP4	IKBKE	IKZF5	IL11RA	IL1RAPL1	IL24	IL8	IMMP2L	IMMT	INCENP	ING1	INHBA	INO80D	INPP5F	IQSEC2	IRS2	ISY1	ITGA4	ITGA6	ITGA7	ITGB3BP	ITGB4	ITGB8	ITIH5	ITPA	ITPR2	IVNS1ABP	JMY	KANK1	KAT5	KATNB1	KAZALD1	KBTBD6	KCNE1	KCNIP2	KCNJ2	KCNN3	KCNN4	KDELR3	KDR	KHDRBS3	KIAA0020	KIAA0040	KIAA0141	KIAA0586	KIAA1199	KIAA1217	KIAA1324L	KIAA1377	KIAA1429	KIAA1430	KIAA1731	KIF14	KIF18B	KIF20B	KIF22	KIF23	KIF2C	KIF6	KIF9	KIFAP3	KIN	KLC4	KLF5	KLF9	KLHDC4	KLHDC8B	KLHL5	KLRG1	KRI1	KRIT1	KRT14	KRT27	KRT8	LAD1	LAMA1	LAMA4	LAMB1	LARS	LBR	LBX2	LDHB	LDLR	LEF1	LEMD1	LENG1	LEO1	LEPREL4	LETMD1	LGALS8	LHX1	LIG1	LIG3	LIMK2	LIN28B	LIN9	LMBRD1	LMNB1	LONRF3	LOXL4	LPAR6	LPCAT3	LPCAT4	LRAT	LRCH2	LRP8	LRRC23	LRRC28	LRRC34	LRRC46	LRRC48	LRRC49	LRRC58	LRRIQ3	LRTOMT	LSAMP	LSM4	LSMD1	LSR	LTBP4	LTBR	LTV1	LUC7L3	LXN	LYPLAL1	LYRM1	LYRM7	LYZ	LZTS2	MACROD1	MADD	MAF	MAGEA4	MAGED1	MAGEF1	MAGIX	MAGOHB	MAK16	MAML2	MAML3	MAN1A2	MAN1C1	MAN2C1	MANF	MANSC1	MAP2K3	MAP3K1	MAP3K11	MAP3K8	MAP4K2	MAPK6	MAPK8IP2	MAPKBP1	MARCH10	MARCH6	MARCH9	MASTL	MBNL2	MBTPS1	MBTPS2	MCAM	MCM7	MCOLN3	MCTP1	MDFI	MDH2	MDK	MDM4	MDN1	MED11	MED12	MED23	MED28	MED30	MED8	MEIG1	MEOX2	MEPCE	MESDC1	METAP1	METTL12	METTL2B	METTL3	METTL6	MEX3A	MFF	MFSD10	MGEA5	MGST2	MIA	MID1IP1	MIIP	MINPP1	MIS12	MKKS	MLH1	MLLT3	MLLT6	MLST8	MMAB	MMP16	MND1	MNS1	MORF4L1	MORN4	MOSPD3	MPDU1	MPG	MPHOSPH10	MPI	MPP2	MPPED2	MPV17	MRC2	MRPL1	MRPL10	MRPL11	MRPL13	MRPL18	MRPL22	MRPL28	MRPL33	MRPL43	MRPL44	MRPL47	MRPL53	MRPS14	MRPS22	MRPS26	MRPS30	MRPS31	MRPS33	MRPS34	MRRF	MSR1	MST4	MT2A	MTAP	MTERF	MTFMT	MTHFD2	MTHFS	MTIF2	MTMR14	MTMR2	MTPN	MTRF1	MTRF1L	MTRNR2L1	MTRNR2L10	MTX1	MUTYH	MXD3	MXI1	MYBBP1A	MYEF2	MYH10	MYH15	MYL10	MYL6B	MYO19	MYO1E	MYO1F	N4BP2	N6AMT1	NAA11	NAA35	NAA38	NAA40	NAB1	NAB2	NACA	NARG2	NASP	NAT6	NBEAL1	NBN	NBPF1	NBR1	NCAPD3	NCOA7	NDE1	NDEL1	NDRG2	NDRG4	NDUFAF3	NDUFB7	NDUFS2	NDUFS4	NEDD4L	NEDD8	NEK2	NEK8	NES	NFATC2	NFE2L2	NFIA	NFIB	NFKB1	NFKB2	NFKBIZ	NFYB	NGDN	NGFR	NHSL1	NIF3L1	NIP7	NIPAL3	NLGN2	NMD3	NME2	NMNAT1	NOB1	NOC2L	NOC3L	NOL12	NOLC1	NOTCH2NL	NOTCH4	NOX4	NPAS2	NPM1	NPM3	NPRL2	NR1H3	NR2F6	NRCAM	NRGN	NRP2	NSMCE1	NSMCE4A	NSUN3	NSUN5	NSUN6	NT5C	NTHL1	NTM	NUB1	NUBP1	NUBP2	NUDCD2	NUDT16	NUDT21	NUDT5	OAF	OAS1	OBFC1	OCIAD1	OLFML3	ORAI1	ORAI2	ORAI3	ORC3	ORC5	OSBPL10	OTUB1	OTUD5	OTUD6B	OXNAD1	PACSIN3	PAFAH1B1	PAICS	PAIP1	PAIP2	PAN2	PAN3	PANK2	PAQR6	PARK7	PARL	PARS2	PART1	PAX9	PCBP4	PCDH1	PCDH17	PCDH9	PCDHA12	PCDHGA10	PCDHGC3	PCGF2	PCID2	PCNP	PCOLCE	PCYT1B	PDAP1	PDCD11	PDCD4	PDCD6	PDE1C	PDE3A	PDE4A	PDE9A	PDGFRB	PDK3	PDLIM1	PDLIM4	PDP1	PDSS1	PDSS2	PDXK	PDZD2	PELP1	PERP	PEX1	PEX16	PFAS	PFDN2	PFDN6	PFKFB4	PFN1	PGAP2	PGAP3	PGBD4	PGGT1B	PGM2	PHACTR2	PHF10	PHF21A	PHF23	PHF3	PHLDA2	PHLDA3	PHLDB1	PHLDB2	PHTF1	PIBF1	PIF1	PIGF	PIGS	PIH1D1	PIM2	PITPNB	PITPNC1	PLA2G16	PLA2G6	PLAA	PLAC8	PLEC	PLEKHA1	PLEKHB1	PLEKHG1	PLEKHG4	PLEKHG5	PLEKHH2	PLEKHH3	PLEKHO2	PLK1	PLLP	PLN	PLOD3	PLS1	PLSCR1	PMP22	PMPCA	PMPCB	PMS1	PMS2	PNP	POLA1	POLDIP2	POLL	POLR1E	POLR2A	POLR2B	POLR2C	POLR2F	POLR2H	POLR2K	POLR3E	POM121C	POMC	POMP	POP7	POU2F1	POU3F2	PPCDC	PPFIBP1	PPIE	PPIH	PPM1G	PPM1M	PPM1N	PPP1R14C	PPP1R9A	PPP2R3C	PPP2R4	PPP4C	PRDX3	PRDX5	PRELP	PREX1	PRICKLE3	PRKAG1	PRKAR2B	PRKCSH	PRKCZ	PRKD1	PRKDC	PRMT1	PROCA1	PROX1	PRPF18	PRPF19	PRPF38A	PRPF4	PRPF40B	PRPSAP2	PRR4	PRRG2	PRRT2	PRRT3	PRRX1	PSCA	PSIP1	PSMA4	PSMB1	PSMB8	PSMC3IP	PSMC4	PSMD6	PSMD7	PSME2	PSMG4	PSRC1	PTCH1	PTGFRN	PTN	PTP4A3	PTPRG	PTPRZ1	PUS3	PYCR2	PYROXD2	QARS	QRFPR	QSER1	RAB11A	RAB13	RAB17	RAB20	RAB26	RAB34	RAB4A	RAB4B	RAB6B	RABGGTA	RAD17	RAD21	RAD23A	RAD50	RAD54B	RANGRF	RAP1A	RARS	RARS2	RASEF	RASGRF1	RASGRP3	RASIP1	RASL10B	RB1CC1	RBM20	RBM22	RBM7	RBPJ	RBPMS2	RCAN1	RCC2	RCHY1	RCL1	REEP4	RELL1	RER1	RERE	RFC1	RFC2	RFC3	RFC4	RFESD	RFT1	RFX3	RFX5	RFXANK	RGL3	RGS16	RHBDF1	RHEBL1	RHOF	RIBC1	RILPL2	RIN1	RINL	RNASEH2B	RNASEH2C	RNF125	RNF13	RNF145	RNF167	RNF214	RNF26	RNMT	RNU12	ROBO4	ROPN1	ROPN1B	RP9	RPAP1	RPF2	RPGR	RPL10A	RPL12	RPL14	RPL15	RPL18A	RPL19	RPL21	RPL22	RPL22L1	RPL23	RPL23A	RPL24	RPL26	RPL27	RPL29	RPL3	RPL30	RPL32	RPL34	RPL37A	RPL39	RPL4	RPL41	RPL6	RPL7	RPL8	RPL9	RPLP0	RPLP1	RPP25	RPS11	RPS12	RPS14	RPS15A	RPS16	RPS19BP1	RPS20	RPS24	RPS25	RPS27	RPS27A	RPS3	RPS4X	RPS6	RPS6KA1	RPS6KA3	RPS6KA5	RPS7	RRAGD	RRP12	RSL1D1	RSL24D1	RTKN	RTN2	RUVBL1	RWDD2B	RXRG	RYBP	S100A13	S100A16	S100A2	S100A3	S100A4	S100A6	S100PBP	SAMD13	SAMD15	SART1	SASS6	SAV1	SCAMP3	SCD	SCML4	SCO1	SDC2	SDC3	SDCCAG8	SDHAF2	SDHB	SDR39U1	SEC11A	SEL1L3	SEMA4C	SEMA4D	SEMA6B	SENP7	SEPSECS	SERBP1	SERGEF	SERINC2	SERPINE2	SETD1A	SETD5	SETD6	SETDB1	SF3B14	SF3B2	SFMBT2	SFT2D1	SGK1	SGOL1	SH2B3	SH3BP1	SH3KBP1	SH3PXD2A	SH3TC1	SHF	SHFM1	SHISA2	SHISA4	SHOC2	SHQ1	SHROOM2	SHROOM4	SIGIRR	SIN3A	SIX5	SKA3	SLC12A2	SLC16A5	SLC17A9	SLC20A1	SLC22A18AS	SLC24A1	SLC25A15	SLC25A3	SLC25A40	SLC25A5	SLC26A2	SLC30A2	SLC35A2	SLC35F1	SLC39A1	SLC39A8	SLC43A1	SLC43A3	SLC46A1	SLC48A1	SLC4A1AP	SLC6A15	SLC7A11	SLC9A3R2	SLC9A5	SLCO3A1	SLCO4A1	SLCO5A1	SLITRK5	SLITRK6	SLTM	SLU7	SMAGP	SMARCA2	SMARCA4	SMC1A	SMC3	SMC4	SMCR5	SMOX	SMU1	SMUG1	SNAI1	SNAPC1	SNCG	SNRPA	SNRPA1	SNRPB2	SNRPN	SNTB1	SNTB2	SNX1	SNX10	SNX24	SNX8	SOBP	SORBS2	SORBS3	SORCS1	SORD	SOX10	SOX11	SOX2	SOX5	SOX6	SPAG7	SPATA13	SPATA24	SPATA6	SPEF2	SPESP1	SPICE1	SPON2	SPOP	SPRED1	SPRR2D	SPRY1	SPRY2	SPRY4	SPSB3	SRBD1	SRC	SREBF1	SRGAP2	SRP54	SRP72	SRPR	SRR	SSFA2	SSH1	SSRP1	SSSCA1	ST3GAL4	ST3GAL6	ST6GAL1	ST8SIA1	ST8SIA4	STAG1	STAG3	STAMBP	STAMBPL1	STARD3	STAU1	STIM2	STK10	STOM	STOML1	STOML2	STON1	STRA6	STX10	STX17	STYXL1	SUCLG2	SULF2	SURF1	SURF2	SUV39H2	SV2A	SVIL	SYNCRIP	SYNM	SYT14	TAB2	TAF12	TAF15	TAF1B	TAF1C	TAGLN3	TATDN1	TATDN3	TBC1D19	TBC1D4	TBC1D5	TBCA	TBCE	TBL1X	TBL1XR1	TBP	TBPL1	TBRG1	TBX18	TCEA2	TCF12	TCF7L2	TCP1	TDRD3	TEKT4	TERF1	TESK2	TEX14	TEX264	TFAP2B	TFAP2C	TFAP4	TFB1M	TFB2M	TFF2	TGDS	TGIF2	TGS1	THAP5	THAP6	THAP7	THAP8	THAP9	THG1L	THOC2	THOC5	THRB	THUMPD2	THUMPD3	TIAM1	TIGD4	TIMM17B	TIMP3	TIPRL	TIRAP	TLCD1	TLR4	TM2D3	TM9SF2	TMC6	TMCO4	TMCO6	TMED3	TMED8	TMEM101	TMEM128	TMEM138	TMEM143	TMEM144	TMEM154	TMEM161A	TMEM161B	TMEM167A	TMEM173	TMEM179B	TMEM186	TMEM199	TMEM204	TMEM216	TMEM223	TMEM229B	TMEM231	TMEM60	TMEM63A	TMEM67	TMEM68	TMEM80	TMF1	TMTC4	TMUB1	TMX2	TMX4	TNFAIP1	TNFRSF19	TNFRSF1A	TNFSF13B	TOMM22	TOMM5	TOP1	TOP3B	TOPBP1	TOR1A	TP53	TP53BP1	TP53I3	TPD52L1	TPK1	TPP2	TPR	TPRKB	TPT1	TRA2B	TRAF1	TRAF3IP2	TRAF7	TRAPPC1	TRAPPC4	TRAPPC6B	TRDMT1	TRIB3	TRIM14	TRIM16L	TRIM28	TRIM33	TRIM44	TRIM45	TRIM46	TRIM66	TRIM73	TRIM9	TRMT11	TRMT112	TRMT2A	TRMT6	TRNP1	TRPM2	TRPM3	TRPM7	TRPM8	TRPT1	TRPV2	TRPV4	TSC2	TSC22D4	TSG101	TSHZ1	TSHZ2	TSNAX	TSPAN13	TSPAN14	TSPAN31	TSR1	TTC17	TTC31	TTC39B	TTC9C	TTF2	TUBB2B	TUBE1	TUBGCP3	TUFM	TUT1	TXLNG	TXN2	TXNDC17	TYW1	U2AF1	U2AF1L4	UBA2	UBA3	UBA52	UBAC2	UBASH3B	UBB	UBE2E1	UBE2F	UBE2K	UBE2N	UBE2S	UBE2T	UBL7	UBR1	UBR4	UBTF	UBXN1	UCHL5	UGGT2	UGT8	UMPS	UNC119	UPF2	UPRT	UQCRH	URM1	UROS	USE1	USF2	USMG5	USP10	USP11	USP28	USP3	USP4	USP53	USP6NL	USP8	UTP14A	UTP18	UTP6	UXT	VAMP2	VAMP5	VASH1	VENTXP1	VGF	VMA21	VPS25	VRK1	VSNL1	VTA1	VTI1A	VWA5A	WARS	WBP2	WBP4	WBSCR27	WDR18	WDR27	WDR3	WDR45	WDR46	WDR54	WDR55	WDR61	WDR73	WDR74	WDR77	WDR83	WIBG	WIPF1	WISP3	WNK4	WRNIP1	WWOX	WWP2	WWTR1	XRCC5	XRN1	YIF1A	YIPF2	YIPF6	YME1L1	YPEL3	YPEL4	ZBED3	ZBED6	ZBTB10	ZBTB38	ZBTB44	ZBTB5	ZC3H13	ZC3H4	ZC3H6	ZC3H7A	ZC3HC1	ZCCHC11	ZCCHC24	ZCCHC9	ZDHHC4	ZEB1	ZFAND1	ZFAND6	ZFC3H1	ZFP42	ZFP62	ZFP91	ZFPM2	ZFYVE28	ZKSCAN1	ZMYM2	ZMYND8	ZNF19	ZNF232	ZNF277	ZNF3	ZNF33A	ZNF35	ZNF454	ZNF492	ZNF513	ZNF518B	ZNF608	ZNF609	ZNF678	ZNF697	ZNF706	ZNF710	ZNF717	ZNF768	ZNF98	ZSCAN21	ZSCAN5A
10_Baselines	BRCA1 (1936g)	AAK1	AATF	ABCA2	ABCA5	ABCB10	ABCB8	ABCC4	ABCD3	ABHD11	ABHD12	ABHD5	ABI2	ABL2	ABLIM1	ABLIM3	ABR	ABT1	ACAN	ACAP3	ACAT2	ACBD6	ACOX2	ACSL4	ACTN1	ACTR1B	ACTR3B	ACTR5	ADAL	ADAM12	ADAMTS1	ADCK3	ADIPOR1	ADK	ADNP	ADORA2B	ADPGK	ADSS	AEBP2	AFF1	AGA	AGBL3	AGBL5	AGFG2	AGK	AGL	AGPAT4	AGPAT9	AHCTF1	AK5	AKAP1	AKAP11	AKT1	AKT2	ALDH1A3	ALDH6A1	ALKBH2	ALKBH8	ALMS1	ALS2	AMPD3	ANAPC1	ANAPC10	ANAPC7	ANKFY1	ANKLE2	ANKRD18A	ANKRD42	ANKRD46	ANP32E	ANXA11	AP1S3	AP4M1	APEX2	APOLD1	APPL1	APPL2	APTX	AQR	ARFGEF1	ARHGAP10	ARHGAP12	ARHGAP31	ARHGAP33	ARHGAP42	ARHGEF1	ARHGEF26	ARIH1	ARL16	ARL2BP	ARL4A	ARL4D	ARL5B	ARMC1	ARMC4	ARMC5	ARNT2	ARNTL2	ARPC2	ARPC5L	ARRDC2	ARSJ	ASAP1	ASAP2	ASB1	ASB4	ASCC2	ASF1B	ASH2L	ASPHD1	ASPM	ASXL1	ATAD3A	ATAD5	ATE1	ATF2	ATF4	ATF5	ATG5	ATIC	ATL2	ATL3	ATN1	ATP13A3	ATP1B1	ATP2C1	ATXN1	ATXN1L	ATXN2L	ATXN7	ATXN7L1	AZIN1	B3GALNT2	B3GAT3	B3GNT5	BAG2	BAG5	BAIAP2L1	BATF3	BAZ1B	BCAP29	BCAR1	BCAR3	BCAT1	BCL2	BCL2L12	BCL7C	BCOR	BEND6	BGN	BICC1	BLM	BLMH	BMP1	BMP8B	BOLA1	BRCA1	BRCA2	BRD2	BRD3	BRD7	BRE	BRI3BP	BRIP1	BRWD3	BTBD10	BTF3L4	BTG3	BTRC	BUB1	BUB1B	BUB3	BUD13	C11orf30	C11orf73	C11orf82	C11orf84	C12orf29	C12orf49	C12orf65	C14orf142	C14orf80	C15orf39	C15orf41	C16orf13	C16orf59	C16orf80	C17orf51	C18orf25	C18orf56	C19orf33	C19orf43	C19orf54	C1GALT1	C1GALT1C1	C1QBP	C1orf112	C1orf53	C1orf56	C1orf74	C1orf86	C20orf24	C20orf96	C21orf58	C22orf29	C3orf67	C4orf33	C5orf24	C5orf28	C6orf52	C6orf57	C7orf26	C9orf40	C9orf69	C9orf72	C9orf89	CABLES2	CACNB3	CACYBP	CADM1	CALB2	CAMK2G	CAMK2N2	CAMK4	CANT1	CAPN10	CAPN5	CARHSP1	CARM1	CARS	CASC5	CASK	CASKIN2	CASP2	CASP6	CASP8	CATSPER2	CBFB	CBL	CBS	CBX1	CBX2	CBX6	CCBE1	CCDC109B	CCDC117	CCDC136	CCDC138	CCDC144NL	CCDC15	CCDC150	CCDC77	CCDC97	CCHCR1	CCK	CCM2	CCNA2	CCNB2	CCND3	CCNE2	CCNJL	CCNL2	CCNO	CD22	CD2AP	CD2BP2	CD47	CDAN1	CDC20	CDC25A	CDC25B	CDC25C	CDC42BPA	CDC42EP4	CDC42SE2	CDC5L	CDC6	CDC7	CDCA2	CDCA4	CDCA7	CDCA7L	CDCA8	CDH8	CDK1	CDK11B	CDK12	CDK19	CDK5	CDK5R1	CDK5RAP2	CDKN2AIP	CDKN2D	CDR2	CDT1	CEBPB	CEBPG	CECR5	CENPB	CENPE	CENPH	CENPJ	CENPP	CEP120	CEP135	CEP250	CEP63	CEP76	CEP78	CFL2	CFLAR	CGRRF1	CHAF1A	CHAF1B	CHCHD5	CHCHD7	CHERP	CHFR	CHIC2	CHMP1A	CHSY1	CHUK	CIAO1	CIT	CIZ1	CKAP2	CKAP2L	CKB	CKS2	CLASP2	CLCC1	CLDND1	CLIP1	CLK2	CLN6	CLOCK	CLPB	CLSPN	CLTA	CMC1	CNIH2	CNKSR2	CNKSR3	CNOT1	CNOT10	CNOT3	CNOT6L	CNOT8	CNTLN	COCH	COG1	COL13A1	COL18A1	COL4A6	COMMD4	COPS3	COQ10A	COQ9	COX11	COX5A	CPNE7	CPSF2	CPSF3	CRABP2	CREB1	CREB3L2	CREB3L4	CREB5	CREBZF	CRELD2	CREM	CRISPLD1	CRKL	CRLF3	CRLS1	CRNDE	CROT	CRTC2	CRTC3	CRY1	CSGALNACT2	CSNK1E	CSRP2	CSTF1	CTBP2	CTCF	CTDSPL2	CTHRC1	CTNNAL1	CTNNBIP1	CUL1	CUX1	CWC22	CWC25	CXADR	CXXC1	CXorf40A	CYB561	CYB5A	CYB5B	CYC1	CYLD	CYP27C1	CYP2S1	DAAM1	DAZAP1	DBF4	DBF4B	DCAF10	DCAF15	DCBLD1	DCLRE1A	DCLRE1C	DCP2	DCPS	DCUN1D4	DDIT3	DDX11	DDX20	DDX23	DDX50	DDX59	DECR2	DEK	DENND1A	DENND4A	DENND5B	DENR	DEPDC5	DERL2	DFFA	DGCR14	DGCR6L	DGCR8	DGKH	DGKZ	DHCR24	DHRS7B	DHTKD1	DHX30	DHX37	DHX9	DIAPH3	DICER1	DIDO1	DIP2A	DIS3L	DIS3L2	DIXDC1	DLAT	DLEU1	DLG3	DLGAP5	DLL3	DLX1	DMRT2	DMTF1	DMWD	DMXL2	DNAH14	DNAJB1	DNAJB6	DNAJC16	DNAJC2	DNAJC22	DNAJC9	DNM1	DNMBP	DOC2A	DOCK5	DOCK9	DONSON	DPF3	DPY19L4	DPYSL3	DRD2	DSCC1	DSG2	DTD1	DTNA	DTNB	DTNBP1	DTWD1	DTYMK	DUSP14	DUSP18	DUT	DVL1	DYM	DZIP1L	E2F2	E2F4	E2F5	E2F7	E2F8	EBAG9	EBPL	EDC3	EED	EEPD1	EFCAB2	EFEMP1	EFHC1	EFHD2	EFNB2	EHD4	EIF1AD	EIF2AK2	EIF2S1	EIF2S2	EIF4A3	EIF4EBP1	EIF4EBP2	EIF5	EIF5A	ELAC2	ELAVL1	ELAVL2	ELF2	ELF4	ELFN2	ELMO1	ELOVL6	EMB	EMD	EMILIN2	EMP2	ENDOG	ENOPH1	ENTPD6	EP400	EPB41L2	EPC1	EPT1	ERBB2IP	ERCC2	ERCC6L	ERGIC2	ERH	ERI1	ERI2	ERLIN1	ERRFI1	ESCO2	ESF1	ESPL1	ESRRA	ESYT2	ETS2	ETV4	EXO1	EXOC6	EXOG	EXOSC2	EXOSC6	EXOSC9	EYA4	EZH2	FAF1	FAM104A	FAM105B	FAM111A	FAM111B	FAM120C	FAM122A	FAM127B	FAM129B	FAM133A	FAM135A	FAM160B1	FAM161A	FAM167A	FAM168B	FAM192A	FAM200B	FAM20C	FAM35A	FAM49B	FAM57A	FAM64A	FAM65A	FAM72A	FAM72B	FAM73A	FAM76A	FAM76B	FAM91A1	FAM96A	FAM98C	FANCB	FANCC	FANCI	FARSB	FBXO17	FBXO21	FBXO4	FBXO5	FBXW5	FECH	FGD1	FGD6	FGF13	FGFR1OP	FGFRL1	FIP1L1	FKBP10	FKBP15	FKBP4	FKBPL	FLNA	FLNB	FMR1	FN3KRP	FOSB	FOSL1	FOSL2	FOXD1	FOXF1	FOXN3	FOXP4	FOXRED2	FRA10AC1	FRAT2	FRG1	FRMD8	FSIP1	FST	FSTL3	FTSJ1	FUBP1	FUT8	G2E3	GABRA2	GADD45A	GADD45B	GALE	GALK2	GALNT7	GAMT	GART	GCC2	GCH1	GCK	GCLM	GCNT1	GDA	GDI1	GEM	GEMIN4	GEMIN6	GEN1	GFER	GFRA1	GGH	GGNBP2	GINS2	GIT1	GJC1	GKAP1	GLA	GLI3	GLIS3	GMCL1	GMNN	GNA12	GNAO1	GNB5	GNE	GNG4	GNPNAT1	GOLGA1	GOLPH3	GPAA1	GPC1	GPC2	GPC6	GPD2	GPN2	GPN3	GPR125	GPR126	GPR137C	GPR180	GPR19	GPR37	GPRIN1	GPT2	GRK4	GRPEL2	GSDMD	GSG2	GSK3A	GTF2A1	GTF3C2	GTF3C5	GTPBP10	GTPBP3	GULP1	GZF1	H2AFV	H2AFX	H2AFY	H2AFZ	H3F3A	H3F3B	HAND2	HAT1	HAUS3	HAUS4	HAUS8	HCFC1	HDAC2	HDDC3	HDGF	HDGFRP3	HDHD1	HELLS	HES1	HES6	HGS	HHEX	HIAT1	HIATL1	HINT2	HIP1	HIRA	HIST1H1B	HIST1H1C	HIST1H1D	HIST1H1E	HIST1H3C	HIST2H2BF	HIVEP2	HJURP	HLTF	HMGA2	HMGB2	HMGN1	HMGXB4	HMMR	HN1	HN1L	HNRNPA1L2	HNRNPAB	HNRNPD	HNRNPL	HNRNPU	HNRNPUL1	HOMER3	HOOK1	HOTAIR	HOXB7	HOXB9	HOXC11	HOXC8	HPCAL1	HPRT1	HPS3	HPSE	HRAS	HRSP12	HSD17B7	HSPA12A	HSPA4L	HSPB11	HTATSF1	HTR7	HYAL3	ICMT	IDE	IDH2	IDH3A	IDS	IFRD1	IGF2BP1	IKBIP	IKBKB	IL10RB	IL1R1	IL1RAPL1	ILDR2	ILF3	IMPDH1	ING1	INHBB	INO80	INO80D	INPP5E	INSIG1	INSIG2	INTS10	INTS2	IPO11	IPO7	IPO9	IPP	IPPK	IQCC	IRAK1BP1	IRF1	IRF2	IRF7	IRX3	ISCA2	ISG20L2	ISOC1	ITGB3BP	ITGB4	ITPKA	ITPR3	IVNS1ABP	IWS1	JDP2	JMJD1C	JOSD1	KANK2	KATNAL1	KATNB1	KBTBD2	KCNK6	KCNQ5	KCNS3	KCTD11	KCTD17	KCTD3	KCTD9	KDM1A	KDM2B	KDSR	KEAP1	KHDRBS1	KHK	KHSRP	KIAA0101	KIAA1217	KIAA1279	KIAA1328	KIAA1430	KIAA1522	KIAA1524	KIAA1715	KIAA1731	KIAA1841	KIF11	KIF14	KIF16B	KIF18A	KIF18B	KIF20B	KIF22	KIF24	KIF27	KIF2A	KIFC1	KIFC3	KITLG	KLC1	KLHDC10	KLHDC3	KLHDC4	KLHL12	KLHL21	KLHL36	KLHL8	KPNA2	KPNA3	KPNB1	KRI1	LAMA3	LANCL2	LARP1B	LBR	LCA5	LCMT2	LCORL	LDOC1L	LENG1	LEO1	LEPREL4	LEPROT	LETM1	LETMD1	LHFP	LHX1	LIG1	LIMS1	LIN52	LIN54	LIN9	LLGL1	LMBR1	LMCD1	LMO4	LONRF3	LPCAT4	LPP	LRP12	LRP5	LRRC1	LRRC20	LRRC28	LRRC42	LRRC58	LRRC59	LRRC8A	LRRC8E	LRRFIP1	LRRK1	LSM14A	LSR	LYN	LYPD1	LYPD6	LYRM1	LYRM7	LZTR1	MACROD1	MAD2L1	MAEA	MAFG	MAGEA6	MAGI1	MAGOHB	MAK16	MANEAL	MANF	MAP2K1	MAP2K3	MAP3K3	MAP3K9	MAP7D3	MAPK12	MAPK3	MAPK6	MAPK7	MAPK9	MAPRE2	MARCH1	MARCH6	MARCH7	MARK2	MARVELD2	MAST2	MASTL	MATR3	MBOAT1	MBOAT7	MCM3	MCM4	MCM5	MCM6	MCM7	MDC1	MDM4	ME2	MEA1	MED1	MED14	MED22	MED27	MED31	MEGF6	MEIS2	MELK	MEPCE	METAP1	METTL2A	METTL5	MEX3C	MFAP1	MFAP2	MFSD2B	MIB1	MICAL3	MICALL1	MIER2	MINK1	MIOS	MIS12	MKI67	MKL2	MKLN1	MLLT6	MMD	MMP16	MMP2	MMS19	MMS22L	MPDU1	MPHOSPH6	MPP5	MPP6	MPPE1	MPRIP	MPV17L2	MRM1	MRPL12	MRPL18	MRPL39	MRPL42	MRPL49	MRPS2	MRPS26	MRPS30	MRPS31	MRPS9	MRRF	MSH2	MSH5	MSH6	MSL2	MSX1	MT1A	MT1G	MT1X	MTA2	MTFP1	MTHFD1	MTMR1	MTMR12	MTMR4	MTR	MTSS1L	MUTYH	MXD3	MYADM	MYBBP1A	MYBL1	MYBL2	MYCBP	MYEF2	MYLK	MYO19	MYO1C	MYO1E	MYO6	MZT2A	N4BP1	N4BP2	N6AMT2	NAA11	NAA35	NAA38	NAA50	NAB1	NACC1	NACC2	NAGA	NAP1L4	NAPEPLD	NASP	NAT10	NBEAL1	NBPF1	NCAPD2	NCBP1	NCKIPSD	NCOA5	NCOA7	NCS1	NDEL1	NDFIP2	NDUFB2	NEDD1	NEK6	NETO2	NEURL4	NF1	NFATC3	NFE2L2	NFIB	NFIC	NFIL3	NFYB	NHS	NINJ1	NIPAL3	NLRC5	NME1-NME2	NME2	NOLC1	NOM1	NOP14	NOP58	NOS1AP	NR2C2AP	NR2F6	NR3C1	NRG1	NRGN	NRM	NRXN3	NT5C2	NT5DC2	NT5M	NTF3	NTN4	NUAK1	NUBP1	NUBPL	NUDCD1	NUDCD2	NUDCD3	NUMA1	NUP107	NUP153	NUP155	NUP160	NUP214	NUP43	NUP50	NUP54	NUP62	NUP88	NUP93	NUPL1	NVL	NXT1	NXT2	OAS3	OCRL	OGFOD2	OGG1	OMA1	OPA1	OPA3	OPN3	ORAI2	ORC5	ORC6	ORMDL1	OSBPL11	OSBPL3	OSBPL6	OSGEPL1	OSGIN2	OSMR	OSTF1	OXCT1	OXCT2	P2RX5	PACSIN3	PAK1	PAK2	PAK4	PALLD	PALM	PAPD7	PAPSS2	PAQR3	PAQR4	PARP2	PASK	PATL1	PAX8	PBX3	PCBD2	PCDH17	PCF11	PCGF2	PCGF5	PCIF1	PCK2	PCNA	PCNT	PCNXL3	PCYT2	PDE12	PDE1C	PDE5A	PDE8A	PDGFA	PDHX	PDIK1L	PDK2	PDLIM1	PDRG1	PDS5A	PDS5B	PDXK	PDZD4	PDZD8	PEMT	PET117	PFAS	PFN4	PGAM1	PGAM5	PGM2	PGP	PGRMC1	PGS1	PHB	PHC2	PHC3	PHF11	PHF13	PHF5A	PHF6	PHGDH	PHIP	PHKA1	PHLDA2	PHTF2	PI4K2A	PI4KA	PIAS2	PIAS3	PIBF1	PIF1	PIGC	PIGN	PIGU	PIH1D1	PIK3C3	PIKFYVE	PILRB	PIM1	PIM3	PIN4	PIP5K1A	PIP5KL1	PISD	PITPNA	PKMYT1	PKN1	PKN2	PKNOX1	PKP2	PLA2G6	PLAGL2	PLAU	PLCB4	PLCE1	PLEC	PLEKHA3	PLEKHG2	PLEKHG3	PLEKHJ1	PLS1	PM20D2	PMM1	PMS1	PNKP	POC1B	POFUT1	POGK	POLA1	POLA2	POLE	POLE2	POLE3	POLG2	POLQ	POLR2D	POLR2I	POLR2J	POLR3B	POM121	POP7	POPDC3	PORCN	POU4F1	PPAPDC1B	PPARA	PPCDC	PPIC	PPIF	PPL	PPM1D	PPM1F	PPM1G	PPP1R12B	PPP2R1B	PPP2R5E	PPP3CB	PPP3R1	PPP4R1	PRC1	PRCP	PRICKLE1	PRIM1	PRKACA	PRKACB	PRKAG2	PRKCA	PRKDC	PRMT6	PRPF19	PRPS2	PRPSAP1	PRR3	PRRX1	PRUNE	PSAT1	PSMC3IP	PSMD1	PSMD5	PSMG1	PSMG2	PSRC1	PTBP1	PTCH1	PTHLH	PTMA	PTOV1	PTPLAD1	PTPN12	PTPN2	PTPN23	PTPN3	PTPN4	PTPRA	PTPRB	PTPRR	PURB	PUSL1	PVR	PXMP2	PXMP4	PXN	PYCR2	PYCRL	QRFPR	QRICH1	R3HDM1	RAB12	RAB20	RAB28	RAB3IP	RAB8A	RAB8B	RABEP2	RABGEF1	RABL5	RACGAP1	RAD18	RAD21	RAD23B	RAD51	RAD51C	RAD54L	RAI14	RALB	RALBP1	RALGAPB	RALGPS2	RALY	RANBP6	RANBP9	RANGAP1	RAP1GAP2	RAPGEF1	RAPGEF5	RASSF7	RBBP5	RBBP8	RBFA	RBFOX2	RBL1	RBL2	RBM15	RBM15B	RBM17	RBM20	RBM23	RBM39	RBPJ	RBPMS2	RBX1	RC3H2	RCC1	RCOR3	RDM1	REPS2	REV1	REXO1	RFC1	RFC4	RFC5	RFFL	RFTN1	RFWD3	RGL2	RGS17	RGS7	RHEB	RHEBL1	RHOBTB1	RHOBTB2	RIBC2	RIC8A	RIC8B	RIF1	RILPL2	RIMKLB	RIOK3	RMI1	RNASEH2A	RND3	RNF103	RNF135	RNF157	RNF167	RNF168	RNF20	RNF219	RNF220	RNF26	RNF34	RNF4	RNPS1	ROBO3	ROGDI	ROM1	RPA2	RPE	RPL39L	RPPH1	RPRD1B	RPS6KA4	RPS6KA5	RPS6KB1	RPSAP58	RRAS2	RRM1	RRM2	RRP15	RSBN1L	RSRC1	RUNX2	S100PBP	SAAL1	SAMD12	SAP30	SART1	SASH1	SBK1	SCAF1	SCAPER	SCARA3	SCCPDH	SCLT1	SCMH1	SCML1	SDC4	SDCCAG8	SDF2	SDF2L1	SDHA	SEC11A	SEC14L1	SEC23B	SECISBP2	SEH1L	SEMA6B	SEPHS1	SEPT8	SERINC2	SERTAD4	SETBP1	SETD7	SETD8	SETX	SF1	SF3A2	SF3B2	SF3B3	SF3B5	SFI1	SFTA1P	SGK3	SGMS2	SGOL1	SH2B3	SH2D5	SH3BP2	SH3BP4	SHISA2	SHMT1	SHOX2	SIGMAR1	SIN3A	SIVA1	SIX5	SKA1	SKA3	SKIV2L	SKP2	SLBP	SLC12A4	SLC13A3	SLC1A5	SLC20A2	SLC22A4	SLC25A1	SLC25A11	SLC25A13	SLC25A14	SLC25A19	SLC25A40	SLC29A1	SLC2A1	SLC35C1	SLC35E3	SLC35F3	SLC38A10	SLC39A14	SLC39A8	SLC39A9	SLC43A1	SLC43A3	SLC44A3	SLC4A2	SLFN11	SLITRK5	SLMO1	SLMO2	SMAD2	SMAD3	SMAGP	SMAP2	SMARCA4	SMARCC2	SMARCD3	SMC1A	SMC2	SMC3	SMC4	SMC5	SMCHD1	SMEK1	SMTN	SMURF2	SMYD2	SNAP25	SNAPC2	SNRNP40	SNRPA	SNTB2	SNX14	SNX5	SOHLH2	SORBS3	SOX12	SP4	SPAG16	SPAST	SPATA24	SPATA5L1	SPATS2L	SPC25	SPECC1	SPEN	SPG11	SPINT2	SPOP	SPRED2	SPRY1	SPSB3	SPTLC2	SRBD1	SRCAP	SREK1	SREK1IP1	SRGAP1	SRM	SRP9	SRPK1	SRRT	SRSF1	SRSF10	SRSF2	SRSF4	SRSF6	SS18	SSBP4	SSH2	ST3GAL3	ST3GAL5	ST6GALNAC4	STAC	STAG1	STAG3	STARD13	STAT1	STAT5B	STIL	STIM2	STK3	STK35	STK39	STOM	STRA13	STRBP	STRN4	STUB1	STX10	STX16	STX17	STX2	STX8	STYXL1	SUMO3	SUPT16H	SUV39H1	SUV39H2	SUZ12	SVIL	SVIP	SYBU	SYDE2	SYNC	SYNE2	SYNGR2	SYNJ1	SYTL2	TACO1	TADA1	TADA2A	TAF10	TAF12	TAF13	TAF15	TAF1B	TAF2	TAF5	TAF8	TATDN2	TBC1D1	TBC1D10B	TBC1D13	TBC1D2	TBC1D4	TBC1D5	TBC1D8	TBCD	TBP	TBPL1	TBX3	TCEAL1	TCEAL3	TCEB1	TCERG1	TCF3	TCHP	TCIRG1	TCP11L1	TDP1	TDRKH	TEAD4	TELO2	TENC1	TEX10	TEX14	TEX261	TEX264	TFAP2C	TFRC	TGFB1I1	TGIF1	THAP10	THG1L	THNSL1	THOC1	THOP1	THRB	THYN1	TIAL1	TIAM1	TIFA	TIGD5	TIMM22	TINF2	TIPARP	TIPIN	TJP2	TLCD1	TLE1	TLK1	TLN2	TM9SF1	TMCC1	TMCO4	TMCO6	TMED8	TMEM106A	TMEM107	TMEM109	TMEM11	TMEM123	TMEM143	TMEM161B	TMEM167B	TMEM171	TMEM18	TMEM194A	TMEM2	TMEM216	TMEM39B	TMEM45A	TMEM54	TMEM55B	TMEM56	TMEM59L	TMEM60	TMEM62	TMEM65	TMEM67	TMEM70	TMEM79	TMEM97	TMPO	TMTC4	TNFAIP2	TNFAIP8	TNIP2	TNPO2	TNRC18	TOM1L1	TOMM40	TOP3A	TOPBP1	TOPORS	TOR3A	TP53	TP53BP2	TP53TG1	TPM4	TPP2	TRABD	TRAF2	TRAF3	TRAF4	TRAIP	TRAP1	TRAPPC10	TRHDE	TRIM13	TRIM24	TRIM25	TRIM26	TRIM33	TRIM37	TRIM47	TRIOBP	TRIP10	TRIP4	TRMT11	TRMT61B	TSEN34	TSPYL2	TTC12	TTC21B	TTC26	TTC31	TTC32	TTC7A	TTI1	TTK	TTLL12	TTLL4	TTLL7	TUBB6	TUBD1	TUBE1	TUBGCP3	TUBGCP4	TUBGCP5	TWSG1	TXLNG	TXNDC12	TYMS	U2AF2	UACA	UBAC2	UBAP1	UBAP2	UBASH3B	UBE2F	UBE2I	UBE2M	UBE2S	UBE2T	UBE3A	UBE3C	UBL4A	UBN1	UBQLN1	UBTD1	UCHL3	UCK2	UCP2	UGT8	UNG	UNKL	UPF3B	USF2	USP1	USP10	USP12	USP22	USP25	USP28	USP31	USP4	USPL1	UTP18	UTP6	UVRAG	VAC14	VANGL1	VAPB	VAV2	VEZF1	VGF	VIPR1	VIT	VKORC1L1	VMA21	VOPP1	VPRBP	VPS36	VPS37C	VPS4A	VPS4B	VPS52	VPS72	VRK1	VSIG10	WAPAL	WASL	WBSCR16	WBSCR27	WDFY1	WDFY2	WDR1	WDR19	WDR34	WDR4	WDR44	WDR47	WDR54	WDR75	WDR89	WDYHV1	WEE1	WHSC1	WHSC1L1	WISP3	WLS	WNK1	WRAP53	WRB	WTAP	WTIP	WWC3	WWOX	WWP1	XPNPEP3	XPO1	XPOT	XRCC3	XRCC6BP1	XYLT2	YAP1	YDJC	YEATS4	YES1	YWHAB	ZADH2	ZBTB26	ZBTB44	ZC3H14	ZC3H18	ZC3H3	ZC3H6	ZC3H7B	ZC3HAV1	ZC3HC1	ZCCHC14	ZCCHC3	ZDHHC13	ZDHHC5	ZDHHC9	ZEB1	ZFHX3	ZFP91	ZFYVE20	ZFYVE28	ZG16B	ZKSCAN2	ZKSCAN5	ZMYM3	ZMYND11	ZMYND19	ZNF180	ZNF212	ZNF215	ZNF232	ZNF236	ZNF25	ZNF280D	ZNF286A	ZNF3	ZNF33A	ZNF33B	ZNF365	ZNF367	ZNF398	ZNF438	ZNF462	ZNF469	ZNF488	ZNF500	ZNF511	ZNF566	ZNF584	ZNF646	ZNF655	ZNF691	ZNF695	ZNF726	ZNF76	ZNF768	ZNF782	ZNF800	ZNF804A	ZNF827	ZNF829	ZNF90	ZSCAN2	ZW10	ZYG11B	ZYX	ZZEF1	ZZZ3
10_Baselines	BHLHE41_extended (1923g)	AARS2	ABCB5	ABCC2	ABCC5	ABCD1	ABCF1	ABHD4	ABHD6	ABI1	ABL1	ABR	ACAA2	ACACB	ACAP3	ACN9	ACO2	ACOX1	ACP5	ACSL1	ACSL3	ACTG2	ACVR1B	ACYP2	ADAM10	ADAM23	ADAMTS2	ADAR	ADAT2	ADC	ADCY1	ADCY2	ADD1	ADD3	ADHFE1	ADIPOR2	ADNP	ADRA2A	ADRBK1	ADRBK2	ADRM1	AEBP2	AEN	AFF3	AFF4	AFG3L2	AGAP5	AGL	AGPAT1	AGPAT2	AGPAT3	AGPAT6	AHCY	AHCYL1	AHCYL2	AIFM1	AIFM2	AIFM3	AK2	AKAP13	AKAP7	AKAP8L	AKIRIN1	ALDH18A1	ALDH1A2	ALDH2	ALG8	ALX1	AMDHD2	AMZ2	ANG	ANGPTL2	ANKRD12	ANKRD17	ANKRD27	ANKRD44	ANKRD46	ANKRD52	ANKRD6	ANKRD7	ANKRD9	ANKS1A	ANKS1B	ANO4	ANXA6	AP1B1	AP1G1	AP1S2	AP3D1	APC	APCDD1	APLP2	APOC1	APOE	APOLD1	ARF6	ARHGAP21	ARHGAP4	ARID5B	ARIH1	ARL17B	ARL5A	ARL8A	ARMC2	ARMC9	ARMCX1	ARMCX2	ARMCX3	ARMCX6	ARPP19	ARRB1	ARSG	ARSI	ARVCF	ASAH1	ASAP3	ASB13	ASB4	ASCC1	ASPA	ASPSCR1	ASXL2	ATF7	ATF7IP2	ATG14	ATG4B	ATMIN	ATOX1	ATP10A	ATP11A	ATP1A1	ATP2A2	ATP5A1	ATP5D	ATP5G3	ATP5J	ATP5J2	ATP6AP1	ATP6AP2	ATP6V0A1	ATP6V0B	ATP6V0D1	ATP6V0D2	ATP6V0E1	ATP6V1A	ATP6V1B2	ATP6V1C1	ATP6V1E2	ATP6V1F	ATP6V1G1	ATP6V1H	ATP7A	ATP7B	ATP8B2	ATPIF1	AVPI1	AXIN2	B3GALNT1	B3GAT1	B3GAT2	B4GALT5	BAAT	BACE2	BAIAP2	BAK1	BAMBI	BANP	BATF	BAZ2B	BBC3	BBS7	BCAN	BCAS1	BCAS3	BCKDK	BCL11A	BCL2	BCL2L11	BCL2L13	BCL7A	BCL9	BCOR	BDH1	BEAN1	BEST1	BHLHE41	BIK	BIN3	BIRC7	BLOC1S3	BMI1	BMPR1A	BMPR1B	BMPR2	BMS1	BNC2	BNIP2	BOLA3	BPGM	BPTF	BRI3	BSDC1	BSG	BTBD1	BTBD10	BTBD7	BTG3	BTRC	C10orf11	C10orf128	C10orf90	C11orf24	C11orf30	C11orf74	C11orf96	C12orf4	C12orf43	C12orf49	C12orf5	C12orf73	C12orf76	C14orf1	C14orf132	C14orf182	C14orf2	C14orf37	C15orf39	C15orf61	C16orf58	C16orf70	C19orf12	C19orf24	C1orf198	C1orf21	C1orf216	C1orf85	C20orf112	C20orf27	C2CD3	C2orf49	C2orf76	C2orf88	C3orf17	C3orf58	C5orf42	C6orf1	C6orf106	C6orf226	C9orf91	CA14	CA8	CAB39L	CABLES1	CABLES2	CACNA1A	CACNA1E	CACNA1H	CADPS	CALR	CAMKK1	CAMKK2	CAMTA1	CANX	CAP1	CAPG	CAPN3	CARD14	CARM1	CASK	CBFA2T2	CBFB	CBX2	CCAR1	CCDC140	CCDC23	CCDC3	CCDC41	CCDC43	CCDC47	CCDC53	CCDC59	CCDC6	CCDC88A	CCL18	CCL28	CCNC	CCND1	CCNG1	CCNJ	CCNT2	CD276	CD40	CD63	CD83	CDC42	CDH1	CDH3	CDH7	CDK2	CDK2AP2	CDK5R1	CDKL2	CDKN1B	CDKN1C	CDKN2AIPNL	CDYL	CEACAM1	CECR2	CELF1	CELF2	CELSR2	CENPN	CERK	CES1	CES2	CHAC1	CHCHD10	CHD4	CHD7	CHID1	CHKA	CHM	CHMP1B	CHMP2B	CHMP6	CHN2	CHPT1	CHST10	CHST9	CISD1	CLCN3	CLCN5	CLCN6	CLCN7	CLDN14	CLIP1	CLN6	CLN8	CLPTM1L	CLPX	CLSTN1	CLTC	CMTM4	CNDP2	CNNM1	CNNM2	CNOT6	CNOT6L	CNPY2	CNTN1	COL14A1	COL4A3BP	COLEC11	COMMD1	COMMD3	COMMD9	COMTD1	COPS4	COPS7A	COQ10A	CORO1B	CORO1C	CORO7	COX18	COX5A	COX6A1	COX6C	COX7A2L	COX7B	COX7C	CPB2	CPEB1	CPEB2	CPEB3	CPEB4	CPM	CPNE1	CPVL	CRABP1	CREM	CROCC	CRTAC1	CRYGS	CRYM	CRYZL1	CS	CSK	CSTB	CSTF1	CTBP2	CTCFL	CTNNA1	CTNNA2	CTNNB1	CTNS	CTSA	CTSB	CTSD	CTSF	CTSZ	CTTNBP2	CUL2	CXADR	CXXC5	CXorf57	CYGB	CYHR1	CYP27A1	CYP2R1	CYP2U1	CYP46A1	CYP51A1	CYTH3	DAAM1	DAAM2	DAB2	DAB2IP	DACT3	DAPK1	DARS	DBI	DCAF12	DCLK1	DCT	DCTN4	DCXR	DDB1	DDHD2	DDI2	DDT	DDX10	DDX11	DDX17	DDX3X	DDX51	DECR1	DEF8	DENND2D	DENND4B	DENR	DEPDC5	DERA	DEXI	DFNB31	DGAT1	DGCR14	DGCR2	DGCR5	DGCR6	DGCR8	DGKE	DHCR24	DHDDS	DHRS11	DHRS7	DHX33	DICER1	DIDO1	DIP2B	DIP2C	DLAT	DLD	DLGAP1	DMD	DMXL1	DMXL2	DNAJA4	DNAJB12	DNAJC1	DNAJC12	DNAJC15	DNAJC3	DNAJC5	DNAJC8	DNASE2B	DNMT3A	DOK3	DOK5	DPM3	DPP4	DPP7	DPYSL4	DPYSL5	DRAM2	DRG1	DSCR3	DSTYK	DTNBP1	DTWD2	DUSP10	DUSP22	DUSP3	DUSP4	DYNC1H1	DYNC1I1	DYNC1I2	DYNLL2	DYRK2	ECHS1	EDNRB	EEA1	EFHD1	EFR3A	EGLN3	EGR1	EHMT2	EIF4A3	EIF4EBP2	EIF4G3	EIF5B	ELMOD2	ELMOD3	ELOVL5	EMILIN2	EML4	EN2	ENO2	ENPP2	ENTHD1	ENTPD1	ENTPD6	EPB41	EPB41L2	EPB41L3	EPB41L5	EPDR1	EPHA4	EPHA5	EPHX1	EPS15	ERBB3	ERC1	ERGIC1	ERI3	ERICH1	ERMP1	ERN1	ERP29	ESCO1	ESR2	ESYT2	ETNK1	ETS1	ETV5	EVI5	EVL	EXOC3	EXOC5	EXOSC1	EXTL3	EYA3	FABP3	FADD	FAHD1	FAHD2B	FAIM3	FAM101B	FAM102A	FAM124A	FAM126A	FAM126B	FAM134A	FAM13B	FAM161A	FAM167B	FAM168A	FAM174B	FAM175A	FAM178B	FAM184B	FAM189A2	FAM193A	FAM193B	FAM195A	FAM19A5	FAM20A	FAM21A	FAM21C	FAM45A	FAM49B	FAM50A	FAM53B	FAM63B	FAM65A	FAM69A	FAM69B	FAM69C	FAM76A	FAM81A	FAM89A	FAM98A	FAN1	FAR2	FARP1	FARP2	FASTKD1	FBLL1	FBLN1	FBRSL1	FBXL15	FBXL7	FBXO11	FBXO16	FBXO18	FBXO2	FBXO25	FBXO30	FBXO32	FBXO7	FBXO9	FBXW4	FBXW7	FCGR2B	FDFT1	FDXR	FEM1B	FEZ1	FGD4	FGF9	FGFR4	FKBP5	FLAD1	FLOT1	FMR1	FNBP1	FNBP1L	FNIP2	FNTB	FOS	FOXF2	FOXJ2	FOXK2	FOXN2	FOXRED2	FRAT2	FRMD4B	FRZB	FSD1L	FSTL5	FTH1	FUCA1	FUT10	FXYD6	FYN	FZD3	FZR1	G3BP2	GAB1	GAB2	GALE	GALM	GALNT3	GALNTL6	GAN	GAPDH	GAPDHS	GAS2L3	GATAD2A	GBA	GBAS	GBF1	GCAT	GDF11	GDI2	GDPD5	GEMIN7	GFOD1	GFOD2	GFPT1	GGA1	GGA2	GGNBP2	GIPC1	GIT1	GJA3	GJC3	GK	GLA	GLO1	GLRX5	GLUL	GM2A	GMNN	GMPR	GNA13	GNAL	GNAS	GNAZ	GNB1L	GNB4	GNG5	GNL2	GNL3L	GNPTAB	GNS	GOLGA8B	GOLM1	GOT1	GPAM	GPATCH3	GPD2	GPI	GPM6A	GPM6B	GPNMB	GPR137B	GPR143	GPR155	GPR157	GPR160	GPR161	GPR19	GPRC5B	GPX4	GRASP	GRB10	GRB2	GREB1	GRN	GRSF1	GSTM4	GSTO1	GTF3A	GTF3C1	GTPBP1	GUF1	GYG2	GYPC	GZF1	HABP4	HADHB	HAND2	HBS1L	HDAC4	HDHD1	HEATR5A	HEBP1	HELZ	HERC1	HEXA	HEY1	HEY2	HIC2	HIF1AN	HIGD1A	HINFP	HK2	HLX	HMG20A	HMG20B	HMGCR	HMGCS1	HMGN3	HMGN5	HMOX1	HMOX2	HNMT	HNRNPAB	HNRNPH3	HOOK2	HOXC5	HP1BP3	HPGD	HPS1	HPS4	HRASLS	HRH2	HS1BP3	HSD17B10	HSD17B12	HSDL1	HSP90B1	HSPA12A	HSPA14	HSPA8	HSPB8	HSPE1	HTRA3	HUWE1	HYOU1	ICK	ID2	ID3	ID4	IDH2	IDH3G	IFFO1	IFNGR1	IFT81	IGF1	IGF2R	IGFBP7	IGSF11	IGSF3	IGSF8	IKZF4	IL12RB2	IL16	IL17D	IL18BP	IL6R	ING4	INO80D	INPP4B	INPP5B	INTS9	IP6K1	IP6K3	IPO13	IQGAP2	IRF4	IRGQ	IRX6	ISG20	ISM1	ITGA7	ITGB1BP1	ITPK1	ITPKB	ITPR2	IVNS1ABP	JAK1	JAKMIP2	JARID2	JAZF1	JOSD1	KANK1	KCNAB2	KCNIP2	KCNJ12	KCNN2	KCNQ5	KCTD15	KCTD2	KCTD20	KCTD21	KDM1A	KDM2A	KDM2B	KDM3A	KDM4A	KDM4B	KHDRBS1	KHK	KHSRP	KIAA0195	KIAA0232	KIAA1009	KIAA1191	KIAA1715	KIDINS220	KIF1A	KIF1B	KIF1C	KIF21A	KIF26B	KIF3A	KIF3B	KIF5C	KIT	KLF13	KLF3	KLF6	KLHDC8B	KLHL22	KLHL24	KLHL29	KLHL35	KLHL7	KLHL8	KRAS	KRTAP19-1	L1CAM	LAGE3	LAMA1	LAMP2	LARGE	LARP4	LDB1	LDB3	LDHB	LDLRAD3	LDLRAP1	LEO1	LETM1	LGALS3	LGI3	LGMN	LHFPL2	LHX6	LIG3	LIMK2	LIMS2	LINGO1	LINS	LITAF	LMAN1	LMBRD1	LMF1	LMF2	LMLN	LNX1	LONRF1	LPCAT1	LPGAT1	LPIN1	LRCH1	LRGUK	LRP3	LRP4	LRP5	LRPPRC	LRRC14	LRRC28	LRRC37A3	LRRC39	LRRC4	LRRC8B	LSM14B	LSS	LTA4H	LUZP1	LYPD1	LYST	LZIC	LZTS1	LZTS2	MAD2L1BP	MAF	MAFF	MAFG	MAN1C1	MAP1LC3A	MAP1LC3B	MAP2K5	MAP2K6	MAP3K1	MAP3K11	MAP3K13	MAP3K8	MAP4K3	MAP7D2	MAP7D3	MAPK1	MAPK10	MAPK4	MAPT	MARCKSL1	MAST1	MAST2	MBP	MC1R	MCAM	MCAT	MCC	MCF2	MCF2L	MCOLN1	MCOLN3	MDGA2	MECP2	MECR	MED13	MED15	MEF2C	MEGF9	MEST	METRNL	METTL9	MFAP3L	MFI2	MFN2	MFSD5	MGA	MGAT1	MGAT4A	MGAT5	MICAL1	MID1	MIR146A	MITF	MKNK1	MLANA	MLEC	MLF2	MLH3	MLLT10	MLLT4	MLST8	MLXIP	MMP14	MMP17	MNT	MOAP1	MOB2	MOCS1	MORC3	MORC4	MORN4	MOSPD1	MOSPD3	MPHOSPH8	MPND	MPP2	MPPED2	MRAS	MREG	MRPL1	MRPL43	MRPL46	MRPL48	MRPL51	MRPS28	MRPS9	MSI2	MSRB2	MSTO1	MTDH	MTFMT	MTFR1	MTHFD2L	MTHFR	MTPAP	MTRF1L	MTRNR2L8	MTUS1	MTX2	MUL1	MUM1	MUM1L1	MVD	MXI1	MXRA7	MYC	MYH10	MYH14	MYLIP	MYO10	MYO16	MYO1B	MYO1D	MYO5A	MYO9B	NAA15	NAA25	NAB2	NAE1	NAGK	NAGPA	NAMPT	NAP1L5	NARF	NARS2	NAT8L	NAV2	NBL1	NCALD	NCK2	NCKAP5L	NCLN	NCOA4	NDE1	NDFIP1	NDUFC1	NDUFS8	NEAT1	NEDD9	NEIL2	NEK1	NEK9	NEU1	NFATC3	NFATC4	NFYC	NHSL1	NIN	NINL	NKAIN1	NMT1	NOL7	NOP2	NOV	NPL	NR4A1	NR4A3	NR6A1	NRBF2	NRP2	NT5DC1	NT5DC3	NTAN1	NUDT2	NUDT3	NUDT4	NUDT9	NUFIP2	NUP50	NUP93	OAF	OAT	OCA2	ODC1	ODF2L	OGDH	OLFM1	ONECUT2	OPTN	ORAOV1	OSBPL1A	OSBPL2	OSBPL8	OSBPL9	OSGEP	OSGIN1	OSTM1	OTUD3	OTUD7B	P2RX4	P2RX7	PABPC4	PACSIN2	PAEP	PAG1	PAIP2B	PAK1	PAK1IP1	PAK3	PANK1	PAQR8	PARD6G	PARL	PARP6	PARVB	PATL1	PAX3	PBRM1	PC	PCDH7	PCGF5	PCMT1	PCMTD2	PCYOX1	PCYT2	PDE10A	PDE3A	PDE4D	PDE4DIP	PDE6D	PDE8A	PDE9A	PDGFD	PDHA1	PDIA3	PDIA5	PDIA6	PDK2	PDK3	PDLIM3	PDLIM4	PDP2	PDRG1	PDS5A	PDXDC1	PEAK1	PEBP1	PEF1	PELI2	PEPD	PER1	PER3	PEX26	PFKFB2	PFKM	PGBD1	PGBD5	PGM1	PGM2L1	PGRMC2	PHACTR1	PHACTR4	PHC1	PHC3	PHF20	PHF20L1	PHYH	PI4K2A	PI4KA	PIK3C2B	PIK3CD	PIK3R1	PIK3R3	PINX1	PIP4K2A	PIP4K2B	PIP4K2C	PIR	PITRM1	PKIB	PKNOX2	PLA2G12A	PLA2G15	PLA2G16	PLBD2	PLEKHA1	PLEKHA5	PLEKHA6	PLEKHF2	PLEKHG1	PLEKHG4	PLEKHG4B	PLEKHH1	PLEKHM2	PLN	PLP1	PLS3	PLSCR1	PLTP	PLXNA1	PLXNA2	PLXNC1	PNKD	PNPLA4	PNRC2	POGK	POLA1	POLB	POLG	POLR2F	POLR3A	POMGNT1	POP1	POPDC3	POR	POTEC	POU3F1	PPA1	PPAP2A	PPAPDC1A	PPARA	PPARD	PPARGC1A	PPARGC1B	PPFIA1	PPFIBP2	PPIF	PPIL2	PPIP5K2	PPM1A	PPM1H	PPM1L	PPME1	PPP1R3B	PPP1R3D	PPP1R3F	PPP1R8	PPP2R3C	PPP2R5A	PPP2R5D	PPP6R3	PPRC1	PPT1	PPT2	PQLC1	PQLC2	PRDM11	PRDM15	PRDM2	PRDX4	PRELID1	PREP	PREPL	PRKAR1A	PRKAR2B	PRKCB	PRKCH	PRKD3	PRKG1	PRKRIR	PRODH	PROM1	PRPF6	PRR5	PRR5L	PRRG1	PRRX2	PRTG	PRUNE2	PSAP	PSD3	PSEN2	PSKH1	PSMA7	PSMB2	PSMD11	PSMD3	PSTPIP2	PTER	PTK7	PTP4A1	PTP4A2	PTP4A3	PTPLA	PTPN1	PTPN13	PTPRU	PTRH1	PTTG1IP	PUM1	PVRL1	PWWP2B	PYGO1	QPCT	QPRT	QTRTD1	RAB11FIP4	RAB17	RAB18	RAB1A	RAB24	RAB27A	RAB31	RAB32	RAB33A	RAB35	RAB38	RAB3A	RAB3C	RAB3IL1	RAB5B	RAB6A	RAB6B	RAB7L1	RAB9A	RAB9B	RABEP1	RAD17	RAD9A	RADIL	RALGAPA1	RALYL	RANBP10	RANGRF	RAP1GAP	RAP2B	RASGEF1A	RASGRF1	RASL10B	RASSF3	RASSF8	RBBP4	RBBP7	RBM17	RBM19	RBM38	RBM4	RBMS1	RBMX2	RBPMS2	RCAN3	RCBTB1	RCE1	RCHY1	RCOR1	RDH13	RDX	RECQL4	REEP3	REEP4	REL	RELT	RENBP	REPIN1	REPS2	REV1	RGL1	RGS1	RGS10	RGS12	RGS14	RGS2	RGS20	RHOB	RHOBTB1	RHOQ	RHOT1	RIMKLB	RIMS3	RIPK4	RLF	RNF111	RNF128	RNF13	RNF130	RNF14	RNF144A	RNF144B	RNF185	RNF19A	RNF19B	RNFT1	RNLS	ROBO2	ROPN1	RORB	RP9	RPN1	RPS21	RPS29	RPS6KA2	RPS6KA5	RPS6KC1	RRAGC	RRAGD	RRBP1	RREB1	RRP1	RRP1B	RSBN1L	RSF1	RSRC2	RSU1	RTKN	RTN4R	RTP4	RTTN	RUFY2	RUFY3	RUNX3	RXRA	S100PBP	SACM1L	SAMD4B	SAMD5	SAMD8	SAR1A	SARS	SASH1	SAT1	SCAPER	SCARB1	SCARB2	SCARF2	SCD	SCIN	SCML4	SCPEP1	SCYL2	SDAD1	SDC3	SDCBP	SDF2L1	SDHB	SEC11C	SEC61A2	SEC63	SEMA4C	SEMA5A	SEMA6A	SEMA6D	SEPHS2	SEPT3	SEPT4	SERF2	SERINC5	SERPINI1	SESN1	SESN3	SESTD1	SETDB2	SF3A1	SFMBT2	SFPQ	SGCD	SGK1	SGK3	SGPL1	SGSM3	SGTB	SH3BP5	SH3PXD2B	SH3RF3	SH3YL1	SHB	SHC4	SHCBP1	SHE	SHF	SIAH1	SIGMAR1	SIRPA	SIRT2	SKA2	SLAIN1	SLAIN2	SLC11A2	SLC12A7	SLC12A9	SLC15A4	SLC16A10	SLC16A6	SLC17A5	SLC19A1	SLC19A2	SLC19A3	SLC1A4	SLC22A18	SLC22A18AS	SLC22A23	SLC23A2	SLC24A5	SLC25A13	SLC25A23	SLC25A25	SLC25A33	SLC25A36	SLC25A39	SLC25A4	SLC25A5	SLC26A4	SLC27A4	SLC29A3	SLC2A3	SLC2A6	SLC2A8	SLC30A9	SLC31A1	SLC35A4	SLC35B4	SLC35E2B	SLC37A1	SLC37A3	SLC38A10	SLC38A7	SLC38A8	SLC39A6	SLC3A2	SLC45A2	SLC4A2	SLC6A12	SLC6A15	SLC6A17	SLC6A8	SLC7A2	SLC7A4	SLC7A5	SLC7A6	SLC7A8	SLC9A1	SLC9A8	SLK	SLX4	SMAD2	SMAD5	SMARCA5	SMEK1	SMG1	SMNDC1	SMO	SMPD1	SNAP29	SNCA	SNN	SNRNP40	SNRPC	SNX18	SNX2	SNX29	SNX30	SNX8	SNX9	SOAT1	SOCS6	SOD2	SORBS1	SORD	SORT1	SOX10	SOX13	SOX4	SOX6	SPACA3	SPAG9	SPECC1	SPECC1L	SPEN	SPG20	SPG21	SPINK1	SPIRE1	SPNS1	SPP1	SPSB1	SPTBN1	SPTBN2	SQSTM1	SREBF2	SRPK2	SRPX	SRRD	SRRM1	SRSF10	SRSF4	SS18L1	SSPN	SSTR2	SSU72	ST13	ST20	ST3GAL4	ST3GAL5	ST3GAL6	ST5	ST6GALNAC1	ST6GALNAC2	ST6GALNAC3	ST7	ST8SIA1	STAG2	STAM	STARD10	STARD3NL	STARD4	STAT2	STIM1	STK25	STK32A	STK38L	STRN	STX12	STX3	STX7	STXBP1	SUN3	SUPT6H	SUPV3L1	SUV39H2	SUV420H1	SWAP70	SYK	SYNE2	SYNGR1	SYNRG	SYT11	SYT14	SYTL2	TAB1	TAB3	TACC1	TAF11	TAF3	TAF4	TAF7L	TAOK1	TAOK2	TAOK3	TBC1D14	TBC1D15	TBC1D16	TBC1D20	TBC1D22A	TBKBP1	TBX2	TCEA2	TCF25	TCF7	TCFL5	TCTN3	TDG	TDRD12	TDRD3	TDRD7	TEC	TESK2	TET1	TEX2	TEX9	TFAP2A	TFCP2L1	TFEB	TFIP11	TGFBR1	TGFBR3	TGFBRAP1	THAP11	THAP3	THNSL1	THRA	THSD1	THSD7A	TIMM13	TIMM23	TIMP2	TKTL1	TLE1	TLE6	TM7SF3	TM9SF3	TMC6	TMCC2	TMED10	TMED2	TMEM117	TMEM126B	TMEM127	TMEM138	TMEM147	TMEM150A	TMEM164	TMEM189	TMEM192	TMEM194A	TMEM201	TMEM204	TMEM222	TMEM33	TMEM50B	TMEM55A	TMEM57	TMEM63B	TMEM64	TMOD2	TMTC2	TMUB1	TNFAIP3	TNFRSF14	TNKS2	TNRC6B	TNS1	TOB1	TOLLIP	TOM1	TP53I11	TP53INP1	TPCN2	TPD52	TPI1	TPP1	TPPP	TPPP3	TPRN	TPST2	TRAF3IP2	TRAF4	TRAF5	TRAK2	TRAPPC2L	TRIB1	TRIB2	TRIM2	TRIM26	TRIM3	TRIM37	TRIM62	TRIM63	TRIM73	TRIM9	TRIO	TRIT1	TRPM1	TRPV2	TSC22D3	TSC22D4	TSPAN12	TSPAN3	TSPAN33	TSPAN6	TSPAN9	TSPYL2	TSR2	TTC3	TTC37	TTC39A	TTC7B	TTLL12	TTYH2	TTYH3	TUB	TUBA1A	TUBB2A	TUBGCP2	TXLNG	TXNDC16	TXNL4A	TYR	TYRP1	UAP1L1	UBAP2L	UBE2B	UBE2O	UBE2QL1	UBE2V1	UBE2W	UBE3A	UBE4A	UBE4B	UBL3	UBL4A	UBR5	UBTD1	UBXN11	UBXN2A	UGCG	UGDH	ULK4	UNC45A	UNC5B	UNK	UNKL	UPP1	UQCRFS1	USF2	USP32	USP36	USP46	USP48	USP5	USP54	USP9X	UST	UTP20	UTP3	VAC14	VAMP2	VANGL2	VAPB	VAT1	VAV3	VDAC1	VDAC2	VEGFB	VEPH1	VLDLR	VPS11	VPS13A	VPS13C	VPS18	VPS26A	VPS35	VPS41	VPS53	VPS8	WAPAL	WASF2	WDFY1	WDR70	WDR81	WDR91	WDSUB1	WFS1	WIPF3	WIPI1	WNK1	WNK2	WNK3	WNT10B	WNT4	WRN	WSB1	WSB2	XBP1	XPNPEP1	XYLB	YBX1	YME1L1	YOD1	YPEL2	YPEL4	YTHDC2	YTHDF1	YWHAZ	ZBED4	ZBTB10	ZBTB24	ZBTB33	ZBTB34	ZBTB39	ZBTB40	ZC3H10	ZC3H12C	ZCCHC10	ZCCHC14	ZCCHC17	ZCCHC2	ZDHHC16	ZDHHC9	ZEB2	ZFAND5	ZFP36L2	ZFX	ZFYVE16	ZFYVE21	ZFYVE27	ZFYVE9	ZHX1	ZMAT3	ZMAT5	ZMIZ1	ZMYND11	ZNF184	ZNF267	ZNF317	ZNF32	ZNF330	ZNF362	ZNF383	ZNF384	ZNF449	ZNF503	ZNF511	ZNF518B	ZNF557	ZNF566	ZNF593	ZNF620	ZNF621	ZNF641	ZNF644	ZNF664	ZNF697	ZNF704	ZNF747	ZNF77	ZNF821	ZNRF3
10_Baselines	MYC_extended (1847g)	AATF	ABCC10	ABCC2	ABCC5	ABCE1	ABCF1	ABHD13	ABHD2	ABI1	ABR	ACAT1	ACBD6	ACN9	ACO2	ACOX1	ACP5	ACSL1	ACSS1	ACTR2	ACTR3	ACYP2	ADAM10	ADAM23	ADAMTS2	ADAR	ADC	ADCY1	ADD3	ADH5	ADIPOR2	ADNP	ADRA2A	ADRB2	ADRBK1	ADRBK2	ADRM1	AEBP1	AEN	AFG3L2	AGFG1	AGL	AGPAT1	AGPAT2	AGPAT3	AGPAT5	AGPAT6	AHCY	AHCYL1	AIFM1	AIP	AK1	AKAP13	AKAP8L	ALDH18A1	ALDH1A2	ALDH2	ALG1	ALG14	ALG3	ALG8	ALX1	AMD1	AMDHD2	AMMECR1L	ANAPC7	ANKHD1	ANKRD11	ANKRD12	ANKRD27	ANKRD39	ANKRD44	ANKRD46	ANKRD52	ANKS1A	ANXA4	ANXA5	ANXA6	ANXA7	AP1AR	AP1S2	AP2A2	AP2B1	AP3D1	APBB1	APC	APCDD1	APEX1	APLP2	APOC1	APOC2	APOD	APOE	APOLD1	ARFGAP1	ARFGAP3	ARFRP1	ARGLU1	ARHGAP17	ARHGAP21	ARHGAP6	ARID1A	ARID1B	ARID5B	ARL1	ARL17B	ARL8A	ARMC2	ARMC9	ARMCX1	ARMCX3	ARMCX6	ARSG	ARSI	ASAH1	ASAP1	ASB4	ASNA1	ASXL1	ATAD3B	ATG14	ATG4B	ATMIN	ATOX1	ATP10A	ATP11A	ATP13A2	ATP1A1	ATP1B3	ATP2A2	ATP5A1	ATP5G2	ATP5O	ATP6AP2	ATP6V0A1	ATP6V0B	ATP6V0D1	ATP6V0E1	ATP6V1B2	ATP6V1C1	ATP6V1D	ATP6V1F	ATP6V1G1	ATP6V1H	ATP7A	ATP8B2	ATPIF1	ATXN10	AUTS2	AVPI1	AXIN1	AXIN2	B3GALNT1	B3GAT1	B3GNT2	B4GALT3	BAAT	BACE2	BAHD1	BAIAP2	BAIAP2L2	BAMBI	BANP	BASP1	BATF	BAZ2A	BAZ2B	BCAN	BCAP31	BCAS3	BCL11A	BCL2	BCL7A	BDH1	BDP1	BEAN1	BEX4	BHLHE41	BICD2	BIK	BIRC7	BLOC1S3	BMI1	BMPR2	BMS1	BNC2	BNIP2	BOLA1	BPTF	BRD1	BRD4	BRI3	BRI3BP	BRWD1	BSG	BTBD10	BTRC	C10orf11	C10orf32	C11orf24	C11orf45	C11orf74	C11orf96	C12orf43	C12orf73	C12orf76	C14orf1	C14orf132	C14orf182	C14orf2	C14orf37	C15orf39	C15orf57	C16orf70	C16orf87	C19orf12	C19orf24	C1orf198	C1orf216	C1orf43	C1orf51	C1orf63	C1orf85	C20orf112	C20orf27	C21orf2	C21orf91	C22orf29	C2CD2	C2orf47	C2orf49	C2orf76	C2orf88	C3orf17	C4orf33	C5orf30	C5orf42	C5orf45	C5orf51	C6orf106	C6orf211	C6orf62	C7orf50	C9orf41	C9orf43	C9orf91	CA14	CAB39L	CABLES1	CABLES2	CACNA1A	CACNA1H	CALD1	CALM3	CALR	CAMK1D	CAMKK2	CAND1	CANX	CAPN3	CAPZB	CARD14	CBFA2T2	CBLB	CBX2	CBX4	CCAR1	CCDC3	CCDC40	CCDC41	CCDC43	CCDC47	CCL18	CCL28	CCND1	CCNI	CCNT2	CCT2	CCT3	CD164	CD276	CD36	CD3EAP	CD40	CD63	CD9	CDC123	CDC16	CDC42	CDC42EP3	CDC5L	CDHR3	CDK13	CDK17	CDK2AP2	CDK4	CDK5R1	CDKL2	CDKN1B	CDKN1C	CDS2	CDYL	CEACAM1	CELF2	CELSR2	CENPN	CENPW	CEP68	CERK	CES1	CES2	CFDP1	CGN	CHAC1	CHCHD10	CHCHD3	CHCHD6	CHD7	CHID1	CHKA	CHL1	CHM	CHMP1B	CHMP2B	CHMP6	CHN2	CHPT1	CHST10	CHST11	CHST9	CISD1	CKLF	CLCN3	CLCN6	CLCN7	CLIP1	CLN6	CLN8	CLPTM1L	CLSTN1	CLTC	CMTM4	CNBP	CNDP2	CNIH3	CNNM1	CNOT6	CNPY2	CNTN1	COL14A1	COL4A3BP	COMMD1	COMMD3	COMMD9	COPZ1	CORO1B	CORO1C	CORO7	COX5A	COX6A1	COX6C	CPEB1	CPEB2	CPEB4	CPNE1	CPPED1	CPVL	CREM	CROCC	CRTAC1	CRTC3	CRYBB2	CRYGS	CRYL1	CS	CSNK2A1	CSTB	CSTF1	CTBP2	CTCF	CTCFL	CTNNA1	CTNNA2	CTNNB1	CTNNBL1	CTNS	CTSA	CTSB	CTSD	CTSF	CTSZ	CTTN	CTTNBP2	CTU2	CUL3	CUTA	CXorf56	CYB5R3	CYCS	CYGB	CYHR1	CYP27A1	CYP51A1	CYTH1	CYTH3	DAAM1	DAAM2	DAB2	DAB2IP	DACT1	DAD1	DAK	DAPK1	DARS	DAZAP1	DAZAP2	DBI	DBN1	DCAF7	DCT	DCTN1	DCUN1D5	DCXR	DDIT3	DDT	DDX10	DDX21	DDX3X	DDX41	DDX5	DDX50	DDX51	DDX54	DEAF1	DECR1	DEF6	DEF8	DERA	DERL2	DFNA5	DFNB31	DGCR2	DGUOK	DHCR7	DHDDS	DHRS7	DHX33	DICER1	DIDO1	DIP2B	DIP2C	DKC1	DLGAP1	DLGAP4	DLX5	DMXL1	DMXL2	DNAJA2	DNAJA4	DNAJB11	DNAJB12	DNAJC1	DNAJC11	DNAJC12	DNAJC13	DNAJC15	DNAJC21	DNAJC3	DNAJC5	DNAJC8	DNMT3A	DOK5	DOLK	DPH3	DPP3	DPP4	DPP7	DPYSL2	DPYSL5	DRAM2	DRG1	DSCR3	DSP	DSTN	DSTYK	DTNA	DTNBP1	DUSP10	DUSP16	DUSP2	DUSP22	DUSP23	DUSP3	DUSP4	DYNC1H1	DYNC1I2	DYNC1LI2	DYNLL2	DYRK2	EBAG9	ECE2	ECHDC3	EDNRB	EEA1	EEF1D	EEF1E1	EFHD1	EFR3A	EGLN1	EGLN2	EGR1	EHMT2	EIF1AX	EIF2B4	EIF3A	EIF3B	EIF4A2	EIF4A3	EIF4E	EIF4G1	EIF5A2	EIF5B	ELAVL1	ELF1	ELMO2	ELOVL5	EMILIN2	EML4	EMR2	EN2	ENO2	ENOX1	ENTPD6	EPB41	EPB41L2	EPB41L3	EPC1	EPHA4	EPHX1	ERBB2IP	ERC1	ERICH1	ERP29	ESF1	ESR2	ESRP1	ETNK1	ETS1	ETV5	EVI5	EVL	EWSR1	EXOC3	EXOSC1	F12	FABP3	FABP5	FAHD1	FAIM3	FAM101B	FAM102A	FAM118A	FAM118B	FAM124A	FAM126A	FAM134A	FAM161A	FAM167B	FAM168A	FAM174B	FAM178B	FAM179B	FAM189A2	FAM193B	FAM21A	FAM53B	FAM58A	FAM60A	FAM63B	FAM65A	FAM69A	FAM69B	FAM69C	FAM98A	FAR2	FARP1	FARSB	FBLN1	FBRSL1	FBXL16	FBXL2	FBXL5	FBXO11	FBXO16	FBXO18	FBXO25	FBXO7	FDFT1	FDXR	FEM1B	FGD4	FGF9	FGFR1	FHIT	FKBP5	FLAD1	FMN1	FMN2	FMR1	FN3K	FNBP1	FNBP1L	FNIP2	FNTB	FOS	FOXF2	FOXN2	FOXRED2	FRMD4B	FRS2	FSTL5	FTH1	FXYD6	FYN	G3BP2	GAB1	GAB2	GABARAPL2	GALM	GALNT3	GALNTL6	GAN	GAPDHS	GAS1	GAS2L3	GAS8	GATAD2A	GATAD2B	GBA	GBF1	GCAT	GCSH	GDF11	GDI2	GDPD5	GEMIN7	GFOD1	GFOD2	GFPT1	GGA2	GGCT	GHDC	GIGYF2	GIPC1	GIT1	GJA3	GK	GLA	GLO1	GLUL	GLYR1	GM2A	GMNN	GMPPA	GNA13	GNAI1	GNAL	GNAS	GNB1	GNB1L	GNB4	GNG7	GNL2	GNPTAB	GNS	GOLGA7	GOLGA7B	GOLGA8B	GOT1	GPAA1	GPAM	GPATCH3	GPC3	GPM6A	GPM6B	GPNMB	GPR137B	GPR143	GPR157	GPR160	GPR161	GPR180	GPR19	GPRC5B	GPRIN1	GPRIN3	GRAMD1A	GRAMD4	GRASP	GRB10	GRB2	GREB1	GRN	GRPEL1	GRSF1	GSPT1	GSTO1	GSTO2	GTF2H2	GTF3A	GTF3C1	GUF1	GYG2	GZF1	HABP4	HADHA	HAND2	HDAC2	HEATR5A	HEBP1	HEBP2	HERC1	HERC5	HERPUD1	HEXA	HEY1	HIF1A	HIP1R	HK1	HK2	HLTF	HLX	HMG20A	HMG20B	HMGB1	HMGCS1	HMGN3	HMGXB4	HMOX1	HMOX2	HNRNPA3	HNRNPAB	HNRNPF	HNRNPH2	HNRNPH3	HNRNPM	HNRNPR	HOXC5	HOXC9	HPGD	HPS1	HPS3	HPS4	HPS5	HRH2	HRK	HRSP12	HS1BP3	HS2ST1	HSD17B10	HSP90AB1	HSP90B1	HSPA12A	HSPA14	HSPA8	HSPA9	HSPB8	HSPD1	HSPE1	HSPH1	HTRA3	ICK	ID2	ID3	IDH2	IDH3G	IFI27L2	IFNGR1	IFT81	IGF1	IGF2R	IGSF3	IGSF8	IKZF4	IL16	IL17D	IL6R	ILVBL	IMPA2	INPP4B	INTS3	INTS9	IP6K3	IPO13	IPO7	IQCE	IQGAP1	IQGAP2	IRF4	IRX6	ISM1	ISOC2	ISYNA1	ITFG2	ITGB7	ITIH5	ITPK1	ITPKB	ITPRIP	ITPRIPL1	ITSN1	IVNS1ABP	IWS1	JAKMIP2	JARID2	JAZF1	KANK1	KBTBD7	KCMF1	KCNAB2	KCNIP2	KCNIP3	KCNJ12	KCNQ1OT1	KCTD20	KCTD21	KDM1A	KDM2A	KDM2B	KDM4B	KDM5A	KDM5B	KDM5C	KIAA0196	KIAA0232	KIAA0895L	KIAA1009	KIAA1279	KIAA1598	KIAA1919	KIDINS220	KIF1A	KIF1B	KIF21A	KIF26B	KIF3B	KIF5B	KIF5C	KIT	KLF13	KLF16	KLF6	KLHDC3	KLHDC8B	KLHL22	KLHL24	KLHL28	KLHL29	KLHL7	KRAS	KREMEN1	KRT27	KRTAP19-1	KRTCAP2	L3MBTL2	L3MBTL4	LAGE3	LAMA1	LAMP1	LAMP2	LAPTM4A	LAPTM4B	LARP4	LBH	LCMT1	LDB1	LDLRAD3	LEF1	LGALS3	LGMN	LHFPL2	LHX6	LIMS1	LINGO1	LINS	LITAF	LMAN2	LMF1	LPCAT1	LPGAT1	LPIN1	LRFN4	LRGUK	LRP3	LRP4	LRPPRC	LRRC14	LRRC16A	LRRC37A3	LRRC39	LRRC4	LRRC8B	LRRC8D	LSAMP	LSM1	LSM14B	LSS	LUC7L3	LUZP1	LYPLA1	LYRM2	LYST	LZTS1	LZTS2	M6PR	MAFF	MAGED2	MAGT1	MAL	MAP1LC3B	MAP2K2	MAP2K5	MAP2K6	MAP3K1	MAP3K8	MAP4K3	MAP6D1	MAP7	MAP7D1	MAP7D2	MAPK1	MAPK10	MAPK14	MAPK4	MAPRE1	MAPT	MARCKSL1	MARS2	MAST1	MBOAT2	MBP	MC1R	MCF2	MCF2L	MCOLN1	MCOLN2	MCOLN3	MDN1	ME2	MECP2	MECR	MED24	MED25	MEF2C	MEGF9	MESDC1	MET	METTL9	MGA	MGAT1	MGAT4A	MGAT5	MGRN1	MGST3	MIA3	MICAL1	MICAL2	MIDN	MIF	MINA	MIR146A	MITD1	MITF	MLANA	MLEC	MLF2	MLLT10	MLLT4	MLPH	MLST8	MLXIP	MMP17	MOAP1	MOCS1	MOCS3	MORC3	MORF4L2	MOSPD1	MPHOSPH8	MPPE1	MREG	MRPL19	MRPL2	MRPL36	MRPL4	MRPL43	MRPL46	MRPS18A	MRPS18C	MRPS35	MRPS9	MSI2	MSRB2	MSTO1	MTDH	MTFR1	MTHFR	MTPAP	MTUS1	MUM1	MVD	MXD4	MXI1	MXRA7	MYC	MYCBP2	MYH10	MYO10	MYO16	MYO1B	MYO1D	MYO5A	MYO9A	MYO9B	MYOZ2	NAA15	NAB2	NACAD	NAGK	NAMPT	NANOS1	NAPA	NAPG	NARF	NARS2	NAT8L	NAV2	NBL1	NCALD	NCK2	NCKAP5L	NCL	NCOA3	NCOA4	NCOA6	NCOR2	NDRG3	NDUFA11	NDUFA12	NDUFA4	NDUFAF4	NDUFB6	NDUFC1	NDUFS8	NDUFV2	NDUFV3	NEAT1	NEDD9	NEIL2	NEU1	NFATC3	NFE2L1	NFIL3	NFYC	NHSL1	NIN	NINL	NKAIN1	NOC4L	NOD1	NOL3	NOL7	NOL8	NOLC1	NOP10	NOP16	NOP56	NOP58	NOV	NPM3	NR4A1	NR4A3	NRAS	NRBF2	NRP2	NT5DC3	NTAN1	NUDT14	NUDT3	NUDT4	NUDT5	NUDT9	NUFIP2	NUP155	NUP93	NUS1	NXN	NXT1	OAT	OAZ1	OCA2	ODC1	OGDH	OLFM1	ONECUT2	OPTN	ORAOV1	OSBPL1A	OSBPL2	OSBPL8	OSBPL9	OSGEP	OSGIN1	OSTC	OSTM1	OTUD7B	P2RX7	P4HB	PABPC1	PABPC4	PACSIN2	PAEP	PAG1	PAK1IP1	PANK3	PAQR3	PARG	PARL	PARVB	PAX3	PBRM1	PC	PCDH20	PCSK2	PCYOX1	PDCD10	PDCD11	PDCD6	PDCL3	PDE3A	PDE4DIP	PDHA1	PDIA5	PDIA6	PDK4	PDP2	PDRG1	PDXDC1	PEAK1	PEF1	PELI2	PEPD	PER3	PFKFB2	PFKM	PGBD5	PGK1	PGM1	PGM2L1	PHACTR1	PHB	PHF20	PHF20L1	PHLDA3	PI4K2A	PI4KA	PI4KB	PICALM	PIK3CB	PIK3CD	PIK3R1	PINX1	PIR	PITRM1	PITX2	PKIB	PKNOX2	PLA1A	PLA2G15	PLA2G4A	PLBD2	PLCG1	PLD3	PLD6	PLEKHB2	PLEKHG1	PLEKHG4B	PLEKHH1	PLEKHJ1	PLEKHM2	PLN	PLP1	PLS3	PLTP	PLXNA1	PLXNA2	PLXNC1	PNN	PNPLA4	PODXL2	POGK	POLB	POLR3D	POLRMT	POP1	POR	POU3F1	PPA1	PPARA	PPARD	PPARGC1A	PPARGC1B	PPAT	PPDPF	PPFIA1	PPFIBP2	PPIA	PPIB	PPID	PPIF	PPIG	PPIH	PPM1H	PPM1K	PPP1CB	PPP1R11	PPP1R2	PPP1R8	PPP2CB	PPP2R5A	PPP2R5D	PPP6R3	PPRC1	PPT1	PQLC1	PQLC3	PRDM11	PRDM2	PRDX4	PREPL	PRKAR1A	PRKCB	PRKCH	PRKD3	PRODH	PROM1	PRPF39	PRPF4B	PRPF6	PRPS1	PRR5	PRR5L	PRRC1	PRTG	PRUNE2	PSAP	PSEN2	PSKH1	PSMA5	PSMB2	PSMD1	PSMD13	PSMD3	PSTPIP2	PTDSS2	PTER	PTMA	PTP4A2	PTP4A3	PTPN1	PTPN13	PTPRU	PTRH1	PTTG1	PTTG1IP	PWP1	PWWP2B	PYCR1	QPCT	QTRTD1	RAB11FIP1	RAB11FIP4	RAB17	RAB18	RAB1A	RAB27A	RAB31	RAB32	RAB35	RAB38	RAB3A	RAB3C	RAB3D	RAB3GAP1	RAB5B	RAB5C	RAB6A	RAB6B	RAB7A	RAB7L1	RAB9A	RAD9A	RADIL	RAE1	RAI14	RALA	RALYL	RAN	RAP1GAP	RAP2B	RASGEF1A	RASGRP3	RASSF3	RBAK	RBBP4	RBM17	RBM19	RBM26	RBM28	RBM38	RBM39	RBM4	RBM4B	RBMS1	RBX1	RCE1	RDH13	REEP3	REL	RELT	RFTN1	RGL1	RGS1	RGS10	RGS12	RGS14	RGS19	RGS20	RHCG	RHOQ	RICTOR	RIMKLB	RIOK2	RIPK4	RLF	RMND1	RNF114	RNF13	RNF130	RNF14	RNF144A	RNF144B	RNF149	RNF166	RNF185	RNF19A	RNF4	RNFT1	RNH1	RNLS	RNMT	ROBO2	ROPN1	ROPN1B	RPN1	RPRD1A	RPS12	RPS27L	RPS28	RPS29	RPS6KA2	RPS6KB2	RPS6KC1	RPUSD2	RRAGC	RRAGD	RRBP1	RREB1	RRP1	RRP1B	RSF1	RSU1	RTF1	RTN4R	RTTN	RUFY3	RUNX3	RWDD1	SACM1L	SAE1	SAFB	SAMD4A	SAMD5	SAP18	SAR1A	SBNO1	SCARB1	SCARB2	SCARF2	SCD	SCML1	SCML4	SCO2	SCOC	SCP2	SCPEP1	SCRN1	SCYL2	SDC3	SDCBP	SDCBP2	SDF2L1	SDHC	SEC11C	SEC16A	SEC31A	SEC63	SEL1L	SELO	SEMA4C	SEMA4G	SEMA5A	SEMA6A	SEMA6D	SEP15	SEPHS1	SEPHS2	SEPT11	SEPT2	SEPT3	SEPT4	SEPT7	SEPT9	SERF2	SERINC5	SERPINF1	SETDB2	SF3B1	SFT2D2	SGCD	SGK1	SGK3	SGPL1	SH3GL1	SH3PXD2B	SH3RF3	SH3TC1	SH3YL1	SHCBP1	SIAH1	SIGIRR	SIK1	SIL1	SIM2	SIRPA	SKA2	SKI	SLC11A2	SLC12A5	SLC12A7	SLC16A6	SLC16A7	SLC17A5	SLC19A1	SLC19A2	SLC19A3	SLC1A4	SLC23A2	SLC25A13	SLC25A23	SLC25A25	SLC25A32	SLC25A33	SLC25A36	SLC25A39	SLC25A4	SLC25A44	SLC26A4	SLC29A3	SLC2A8	SLC31A1	SLC33A1	SLC35A4	SLC35B2	SLC35B4	SLC37A1	SLC37A3	SLC38A7	SLC38A8	SLC39A1	SLC39A10	SLC39A6	SLC3A2	SLC45A2	SLC45A4	SLC6A15	SLC6A17	SLC6A8	SLC7A2	SLC7A5	SLC7A6	SLC7A8	SLCO5A1	SLK	SMARCA5	SMARCAD1	SMARCD2	SMEK2	SMG1	SMNDC1	SMPDL3A	SNAP29	SNAPC2	SNAPC5	SNN	SNX12	SNX18	SNX2	SNX8	SNX9	SOAT1	SOCS6	SORBS1	SORT1	SOX10	SOX4	SOX6	SOX8	SPACA3	SPAG9	SPEN	SPG21	SPG7	SPIRE1	SPNS1	SPON2	SPP1	SPPL3	SPSB1	SPTAN1	SPTBN1	SPTBN2	SPTY2D1	SQSTM1	SRFBP1	SRP72	SRPRB	SRRD	SRSF10	SS18L1	SSPN	SSR1	SSR4	SSTR2	ST13	ST20	ST3GAL4	ST3GAL6	ST5	ST6GAL1	ST7	STAG2	STAM	STARD10	STARD3NL	STARD4	STARD9	STK38L	STMN1	STOM	STOX2	STX3	STX7	STXBP1	SUCLA2	SUCLG1	SUN3	SUPV3L1	SURF4	SUV39H2	SUV420H1	SWAP70	SYK	SYNCRIP	SYNE2	SYNGR1	SYT14	SYTL2	TACC1	TAF4	TAF7L	TANC1	TAOK3	TAX1BP1	TBC1D10A	TBC1D14	TBC1D16	TBC1D20	TBKBP1	TBX2	TBXA2R	TCEAL4	TCEAL8	TCF25	TCF7	TCFL5	TDG	TDRD12	TDRD3	TDRD7	TESK2	TET1	TEX2	TFAP2A	TFEB	TFIP11	TFRC	TGFBR1	THAP11	THSD7A	TIMM13	TIMM17A	TIMM23	TIMP2	TKTL1	TLE1	TLE3	TLE6	TM2D2	TM9SF2	TMBIM1	TMC6	TMCC2	TMED10	TMED2	TMED3	TMED9	TMEM104	TMEM126B	TMEM127	TMEM147	TMEM150A	TMEM164	TMEM165	TMEM183A	TMEM184C	TMEM189	TMEM19	TMEM192	TMEM199	TMEM204	TMEM206	TMEM219	TMEM222	TMEM229B	TMEM33	TMEM50A	TMEM50B	TMEM51	TMEM55A	TMEM57	TMEM64	TMEM8A	TMEM97	TNFAIP3	TNFRSF14	TNPO2	TNRC6B	TOB1	TOM1	TOMM40L	TP53RK	TPP1	TPPP	TPRG1L	TRA2A	TRAF3IP2	TRAF4	TRAF5	TRAM1	TRAPPC2L	TRAPPC6A	TRAPPC8	TRIB1	TRIB2	TRIM2	TRIM27	TRIM3	TRIM33	TRIM63	TRIO	TRIP11	TRIT1	TROVE2	TRPM1	TRPV2	TSGA10	TSKU	TSN	TSPAN14	TSPAN17	TSPAN6	TSPAN9	TSPO	TSR2	TTC3	TTYH2	TTYH3	TUBA1A	TUBA1B	TUBB2A	TUBB2B	TXNDC9	TXNL1	TXNL4A	TYR	TYRO3	TYRP1	UAP1L1	UBAP2L	UBB	UBE2B	UBE2D2	UBE2J1	UBE2O	UBE2Q1	UBE2V2	UBL3	UBL4A	UBR5	UBTD1	UCK1	UCKL1	UCP2	UGCG	UGDH	UGP2	UNC5B	UPF2	UPP1	UQCRC2	UQCRFS1	UROD	USF2	USMG5	USP14	USP36	USP38	USP46	USP48	USP6NL	USP8	USP9X	UST	UTP18	UTP20	UTP23	VAMP3	VANGL2	VAPA	VAPB	VAT1	VCP	VDAC2	VEGFB	VEPH1	VLDLR	VPS13C	VPS18	VPS26A	VPS33A	VPS35	VPS4B	VPS53	VTI1B	VWA1	WASF2	WBP5	WDFY1	WDR26	WDR43	WDR61	WDR63	WDR81	WDR91	WFS1	WIPF3	WIPI1	WNK2	WNK3	WNT4	WRN	WSB1	WSB2	XPNPEP1	XPO4	XPOT	XRCC5	XRN2	YBX1	YIF1B	YTHDF1	YTHDF2	YWHAQ	YWHAZ	ZBTB24	ZBTB40	ZBTB8OS	ZC3H12C	ZC3H15	ZC3H4	ZCCHC14	ZCCHC2	ZDHHC11	ZDHHC9	ZEB2	ZFAND5	ZFAND6	ZFP36L2	ZFP64	ZFR	ZFYVE16	ZHX1	ZIK1	ZMAT3	ZNF207	ZNF24	ZNF276	ZNF32	ZNF330	ZNF354B	ZNF362	ZNF37A	ZNF449	ZNF485	ZNF503	ZNF518B	ZNF526	ZNF576	ZNF593	ZNF595	ZNF638	ZNF644	ZNF664	ZNF697	ZNF704	ZNF74	ZNRF3
10_Baselines	FOSL1_extended (1823g)	AAK1	ABCA2	ABCB8	ABCE1	ABHD5	ABI2	ABL1	ABL2	ABLIM1	ABLIM3	ABTB2	ACADVL	ACPL2	ACTG1	ACTN1	ACTN4	ACTR1B	ACYP1	ADAM12	ADAM15	ADAM9	ADAMTS1	ADAMTS3	ADAMTS6	ADAMTSL1	ADAT1	ADCY3	ADM	ADNP2	ADORA1	ADORA2B	AFAP1	AFP	AGPAT4	AGPAT9	AHCTF1	AHDC1	AHNAK	AHNAK2	AIG1	AIM1	AJAP1	AK5	AKAP1	AKAP11	AKAP12	AKAP2	AKAP6	AKAP9	AKNA	AKR1B1	AKT1S1	AKT3	AKTIP	ALCAM	ALDH1A3	ALKBH8	ALPK2	AMFR	AMIGO2	AMN1	AMOTL2	AMPD2	AMPD3	AMT	ANAPC10	ANAPC11	ANGPT1	ANK3	ANKFN1	ANKRD1	ANKRD11	ANKRD13A	ANKRD28	ANKRD42	ANKS6	ANLN	ANP32B	ANP32E	ANPEP	ANTXR1	ANTXR2	ANXA1	ANXA10	ANXA2	ANXA3	AP1G1	AP1S1	AP2A2	AP4S1	APBB2	APEX2	APOBEC3B	AR	ARAP3	ARFRP1	ARHGAP10	ARHGAP17	ARHGAP18	ARHGAP22	ARHGAP23	ARHGAP24	ARHGAP29	ARHGAP33	ARHGAP42	ARHGDIA	ARHGDIB	ARHGEF1	ARHGEF10	ARHGEF12	ARHGEF18	ARHGEF19	ARHGEF2	ARHGEF35	ARID5A	ARL4A	ARL4C	ARMC1	ARNTL2	ARPC1A	ARRDC1	ARSJ	ASAP2	ASB1	ASB6	ASCC2	ASF1A	ASH1L	ASL	ASPH	ASPM	ASXL1	ATAD2	ATF2	ATF3	ATG16L1	ATG7	ATL1	ATL3	ATN1	ATP10D	ATP1B1	ATP2B1	ATP2B4	ATP8B1	ATXN1	ATXN7	ATXN7L1	AVL9	AXL	AZIN1	B3GNT5	B4GALT1	B4GALT6	B9D1	BACH1	BAG3	BAI2	BAIAP2L1	BATF3	BBS2	BCAR1	BCAR3	BCAT1	BCL10	BCL2L1	BCL3	BCL6	BCL9L	BDKRB1	BDNF	BEND6	BEND7	BEST3	BFSP1	BGN	BICC1	BIRC2	BIRC3	BLCAP	BLOC1S1	BMP1	BMP2	BNIP3L	BOK	BRIX1	BUB1	C10orf54	C12orf65	C12orf75	C15orf41	C15orf48	C15orf52	C16orf45	C16orf74	C19orf48	C19orf55	C1GALT1	C1QTNF1	C1orf159	C1orf53	C21orf62	C2CD2L	C2orf27A	C3orf67	C4orf22	C6orf141	C8orf48	C9orf3	C9orf84	C9orf89	CA12	CAB39	CACNA2D3	CACNG4	CALB2	CALD1	CALM1	CALM2	CAMK1	CAMK2N1	CAMP	CANT1	CAPN2	CAPN5	CAPNS1	CARD10	CARD6	CARD8	CARKD	CASC5	CASP8	CAST	CAV1	CAV2	CC2D1B	CCBE1	CCDC102A	CCDC144A	CCDC144NL	CCDC150	CCDC19	CCDC41	CCDC50	CCDC57	CCDC68	CCDC80	CCDC82	CCDC88A	CCDC88B	CCDC92	CCNA2	CCNF	CCNYL1	CD109	CD151	CD274	CD44	CD59	CD82	CD97	CDA	CDC14A	CDC14B	CDC34	CDC42EP1	CDC42EP2	CDC42EP3	CDC42EP4	CDC42SE2	CDCA8	CDCP1	CDH13	CDH2	CDH4	CDH6	CDK14	CDK15	CDK19	CDK3	CDK6	CDK7	CDKN2AIP	CDKN2C	CDR2	CDS1	CDV3	CDYL2	CEBPG	CELF1	CENPJ	CEP152	CFLAR	CHD1L	CHD2	CHMP4B	CHMP4C	CHN1	CHPF2	CHST1	CHURC1	CIAPIN1	CIC	CIRBP	CITED2	CIZ1	CKAP4	CLCF1	CLCN4	CLDN1	CLDN11	CLDN12	CLDN4	CLDND1	CLIC1	CLIC2	CLIC4	CLIP2	CLIP4	CLOCK	CLP1	CLSPN	CLU	CLUAP1	CMIP	CNIH2	CNN1	CNOT1	COBLL1	COL12A1	COL13A1	COL16A1	COL1A1	COL27A1	COL5A1	COL5A2	COL6A1	COL6A3	COL7A1	COL8A1	COLEC12	COQ9	CORO2B	COTL1	CPA3	CPA4	CPNE2	CPNE7	CRABP2	CRADD	CREB3	CREB3L1	CREB3L2	CREB5	CREBBP	CREBZF	CRIM1	CRISPLD2	CRK	CRLF3	CSE1L	CSNK1D	CSPG4	CSRNP1	CSRP1	CTDSPL2	CTGF	CTNNAL1	CTNNBIP1	CTTNBP2NL	CUEDC1	CUL1	CUL4A	CWC22	CYB561D1	CYB5R2	CYBRD1	CYC1	CYLD	CYR61	CYTH2	DAP	DAPL1	DAZAP1	DCLK2	DDAH1	DDIT4	DDR1	DDR2	DDX60	DENND1B	DENND3	DENND4A	DEPDC1	DEPDC1B	DEPDC7	DGKD	DGKG	DGKZ	DHRS3	DIAPH1	DIAPH2	DIAPH3	DIO2	DISP1	DLC1	DLG3	DLG4	DLGAP4	DLK2	DLST	DLX1	DNAH2	DNAH5	DNAJB1	DNAJB4	DNAJB5	DNAJC14	DNAJC24	DNASE1L1	DNER	DNM1	DNMBP	DNMT1	DOCK1	DOCK10	DOCK5	DOPEY2	DOT1L	DPY19L1	DPYD	DPYSL3	DRD2	DSE	DSEL	DSG2	DST	DTX2	DUSP1	DUSP12	DUSP14	DUSP5	DUSP7	DVL1	DYNC1I2	E2F7	E2F8	EAF1	ECE1	ECSIT	EDIL3	EDN1	EEF1A1	EEF1A2	EFEMP1	EFHD2	EHBP1L1	EHD1	EHD2	EHD4	EIF2AK2	EIF2AK4	EIF2B3	EIF3F	EIF3J	EIF4EBP1	EIF4G1	EIF5	ELAVL2	ELF4	ELFN2	ELK3	ELL	ELMO1	EMB	EMP1	EMP2	EMP3	ENO1	ENOSF1	ENPP1	ENY2	EPAS1	EPB41L4B	EPC2	EPHA2	EPHB2	EPOR	ERBB2	ERCC1	ERCC6	ERCC6L	EREG	ERF	ERRFI1	ESF1	ESM1	ESPL1	ETFB	ETS2	ETV1	EVI2A	EVI2B	EVI5L	EXT1	EZH2	EZR	F2R	F2RL2	F3	FABP6	FADS2	FADS3	FAF1	FAM104A	FAM110A	FAM120A	FAM120AOS	FAM122B	FAM129A	FAM129B	FAM133B	FAM13B	FAM167A	FAM180A	FAM192A	FAM196B	FAM200B	FAM20B	FAM20C	FAM24B	FAM3C	FAM57A	FAM58A	FAM72A	FAM83G	FAM84B	FAM86A	FAM86B1	FAM98B	FAP	FAT1	FBLIM1	FBN1	FBN2	FBXL3	FBXO30	FBXO4	FBXO48	FBXW11	FCHO1	FCHSD1	FCHSD2	FERMT1	FERMT3	FGD6	FGF1	FGF13	FGF5	FGFR1	FHL1	FHL2	FHL3	FIBCD1	FIGN	FIGNL1	FKBPL	FKTN	FLNA	FLNC	FLRT2	FMNL3	FNDC3B	FNIP1	FOSL1	FOSL2	FOXA1	FOXJ2	FOXN3	FOXP4	FRMD6	FSIP1	FST	FTL	FUCA2	FURIN	FUT8	FXR2	FZD2	FZD8	G0S2	G2E3	GABPB1	GABRE	GABRQ	GADD45A	GADD45B	GALNT14	GALNT5	GALNT6	GAP43	GAS2L1	GAS6	GATA2	GATA6	GBE1	GCH1	GCLM	GCNT1	GCNT2	GDA	GDAP1	GDF5	GDNF	GEM	GEMIN6	GFM2	GFRA1	GJB3	GJC1	GKAP1	GLG1	GLI2	GLI3	GLIPR1	GLIS3	GLRB	GLTSCR1	GLTSCR2	GMEB1	GNA12	GNAI2	GNE	GNG12	GNG4	GNPNAT1	GOLGA4	GOSR2	GPBP1L1	GPC1	GPR1	GPR110	GPR176	GPR3	GPR39	GPR85	GPRC5A	GPRIN1	GPSM2	GPX1	GRAMD3	GREB1L	GTF2F2	GTF2H2C	GTF2IRD1	GTF3C3	GTF3C4	GUCY1B3	GULP1	H2AFY	H3F3B	HAS2	HAUS4	HAUS7	HBEGF	HDAC7	HDAC9	HDGF	HDX	HEATR3	HECW2	HEG1	HERPUD2	HGS	HHEX	HIPK2	HIVEP3	HKDC1	HLA-C	HMGA1	HMGA2	HMGB2	HMGN4	HOMER3	HOXA3	HOXB3	HPCAL1	HRH1	HSP90AA1	HSPB7	HTATIP2	HTR1F	HTR7	HYLS1	ICMT	ID1	IER3	IER5	IFI30	IFI6	IFRD1	IFT74	IGFBP3	IGFBP4	IGFBP6	IGFN1	IKBIP	IKBKB	IKBKE	IKBKG	IL11	IL13RA1	IL13RA2	IL15	IL1B	IL1R1	IL1RAPL1	IL20RB	IL24	IL6	IL6ST	IL7R	IL8	IMPAD1	IMPDH1	INF2	ING2	INHBA	INO80	INO80D	INSIG1	INTS12	INTS7	IPPK	IQCD	IQCJ	IQSEC2	IRAK1	IRAK2	IRF1	IRF2BP2	IRS1	ISG15	ISPD	ITGA1	ITGA11	ITGA2	ITGA3	ITGA4	ITGA5	ITGA6	ITGAV	ITGB1	ITGB4	ITGB5	ITGBL1	ITPKA	ITPR3	ITPRIPL2	ITSN2	JAK2	JDP2	JPH2	JUNB	KANK2	KATNAL1	KBTBD8	KCNE4	KCNG1	KCNK1	KCNMA1	KCNN4	KCTD6	KCTD9	KDELC2	KDM4C	KHNYN	KIAA0040	KIAA0141	KIAA0368	KIAA0513	KIAA0586	KIAA0907	KIAA1217	KIAA1244	KIAA1324	KIAA1377	KIAA1671	KIAA1715	KIF13A	KIF14	KIF18B	KIF24	KIF3B	KIF4A	KIFC3	KIRREL	KIRREL3	KITLG	KLC1	KLF10	KLF12	KLF4	KLF5	KLF7	KLHL12	KLHL2	KLHL21	KPNA3	KPNA4	KRT15	KRT18	KRT7	KRT8	KRT80	KYNU	LAMA3	LAMB1	LAMB3	LAMC1	LAMC2	LANCL3	LARP1B	LARP6	LASP1	LAT	LATS2	LBR	LCP1	LDB2	LDHA	LDLR	LEPR	LEPREL1	LETMD1	LGALS1	LHFP	LHX4	LIF	LIFR	LIMA1	LIMCH1	LIMS1	LIX1L	LLGL1	LMCD1	LMNA	LMNB2	LMO4	LMO7	LNPEP	LOX	LOXL1	LOXL2	LPAR1	LPHN2	LPP	LRBA	LRIG1	LRP1	LRP11	LRRC1	LRRC15	LRRC2	LRRC20	LRRC8A	LRRC8C	LRRC8E	LRRFIP1	LRRFIP2	LRTOMT	LSM6	LTBP1	LTBP2	LTBP3	LYPD6	LYRM1	LYZ	MAFG	MAFK	MAGI1	MAGI3	MALT1	MANBAL	MAP1A	MAP2K1	MAP2K3	MAP3K3	MAP3K7	MAP4	MAP4K4	MAP7D1	MAPK1IP1L	MAPK7	MAPKAPK2	MAPKBP1	MAPRE2	MARCH1	MARCH3	MARCH4	MARK2	MARK3	MAST2	MAST4	MAX	MBD2	MBNL1	MBNL2	MBOAT2	MCFD2	MCTP1	MDFIC	MDGA1	MDM4	ME1	ME2	MECOM	MED16	MED27	MED29	MED30	MEIS2	MELK	MET	METAP1	METAP1D	METRN	METRNL	MGAT5B	MGLL	MICAL2	MICAL3	MICALL2	MID1	MIDN	MINK1	MIR155HG	MKL1	MKS1	MLPH	MMD	MMP16	MMP19	MMP2	MMP3	MNAT1	MORN1	MPDU1	MPP3	MPP4	MPP5	MPRIP	MPV17	MR1	MRC2	MRPL23	MRPL4	MRPS10	MSR1	MSRA	MSRB3	MT1X	MT2A	MTCH1	MTMR11	MTMR2	MTRNR2L1	MTSS1	MVP	MXD3	MYADM	MYBL1	MYEF2	MYEOV	MYH9	MYL12B	MYLK	MYO19	MYO1B	MYO1C	MYO1E	MYO6	MYOF	MYPN	N4BP1	N6AMT1	NAA11	NAA20	NAA30	NAB1	NACC2	NALCN	NAP1L1	NAV1	NAV3	NCEH1	NCKIPSD	NCOA5	NCOA7	NCS1	NDP	NDRG1	NECAP1	NEDD1	NEDD4	NEDD4L	NEGR1	NEIL3	NEK6	NEK7	NET1	NETO2	NEURL1B	NEXN	NFE2L1	NFE2L3	NFIB	NFIC	NFIL3	NFIX	NFKB2	NFYB	NGEF	NGF	NGFR	NHS	NID1	NID2	NINJ2	NIPBL	NKX3-1	NLRC5	NLRP3	NMNAT2	NMT2	NOTCH2	NOTCH2NL	NPAS2	NPC1	NPTX1	NPTXR	NQO2	NR1H3	NR3C1	NRF1	NRG1	NRGN	NRIP3	NRP1	NRXN3	NTM	NTN4	NTNG1	NUAK1	NUAK2	NUCB2	NUMB	NUMBL	NUP153	NUP205	NUP35	NUP62	NUP98	NXT2	OASL	OBFC1	OCIAD2	OCRL	ODF2	OGFRL1	OPA3	OPHN1	ORC2	OSBPL5	OSBPL6	OSMR	OSR2	OTUD4	OXCT1	OXR1	PABPC1	PACSIN3	PAFAH1B2	PAFAH2	PALLD	PALM2	PAM	PAN2	PAPD4	PAPD7	PAPPA	PAQR5	PARD3B	PARP12	PARP4	PAWR	PAX6	PBK	PBX1	PBX3	PCDH9	PCLO	PCM1	PCNXL2	PCOLCE	PCOLCE2	PDAP1	PDCD1LG2	PDE1C	PDE4A	PDE7A	PDGFA	PDGFB	PDGFC	PDGFRB	PDLIM1	PDLIM2	PDLIM5	PDLIM7	PDPR	PDS5B	PEA15	PELI3	PER2	PERP	PEX13	PEX2	PFDN1	PFKP	PFN1	PGAP2	PGRMC2	PGS1	PHACTR2	PHC2	PHF19	PHF8	PHKA1	PHLDA2	PHLDB1	PHLDB2	PHLPP2	PIAS3	PIF1	PIM1	PIM2	PINK1	PIP5K1A	PITPNA	PITPNC1	PITPNM2	PKIA	PKN1	PKN3	PKP3	PKP4	PLAA	PLAC8	PLAGL1	PLAT	PLAUR	PLCB4	PLCD3	PLCE1	PLD2	PLEC	PLEK2	PLEKHA2	PLEKHA3	PLEKHG5	PLEKHM1	PLIN2	PLIN3	PLK4	PLOD2	PLP2	PLS1	PLXNB2	PMAIP1	PMEPA1	PNPLA2	PODXL	POLR1E	POLR3E	POLR3GL	PORCN	POT1	POU2F2	POU3F2	PPAP2C	PPARG	PPM1B	PPP1R13L	PPP1R14B	PPP1R15A	PPP1R1C	PPP1R9B	PPP2CA	PPP2R2B	PPP2R3A	PPP2R5C	PPP2R5E	PPP3CA	PPTC7	PRDM5	PRDM8	PRICKLE1	PRKAB2	PRKAG2	PRKCDBP	PRNP	PRPF40B	PRPSAP2	PRR16	PRRT3	PRSS12	PRSS23	PRSS36	PRTFDC1	PSCA	PSG1	PSG5	PSIP1	PSMD2	PSMD7	PSME4	PSORS1C1	PTCD2	PTDSS1	PTHLH	PTMA	PTN	PTPLAD2	PTPN12	PTPN14	PTPN22	PTPN23	PTPN3	PTPRB	PTPRF	PTPRJ	PTPRK	PTPRN	PTPRR	PTRF	PURB	PVRL2	PVRL3	PXMP2	PXN	QSER1	QSOX1	QSOX2	R3HDM2	RAB23	RAB30	RAB3B	RAB3GAP2	RAB3IP	RAB40C	RAB5A	RABGGTA	RABL5	RAC2	RACGAP1	RAD18	RAD54L2	RAI14	RALGPS2	RANGAP1	RAP1GAP2	RAPGEF1	RAPGEF2	RAPGEF3	RAPGEF6	RAPH1	RARA	RARB	RARG	RASA1	RASA2	RASAL2	RASSF1	RBBP8	RBFOX2	RBM27	RBM47	RBMS2	RBMS3	RBPJ	RCBTB2	RCC1	RCOR3	REEP4	RELA	RELB	REPIN1	REXO2	RFESD	RFFL	RFK	RFWD3	RGS3	RGS4	RHBDD1	RHBDF1	RHBDF2	RHOBTB2	RHOBTB3	RHOC	RIC8B	RIN1	RIN2	RIN3	RIPK2	RNASET2	RND3	RNF152	RNF169	RNF182	RNF2	RNF217	RNF24	RNF4	RNF44	RNF6	RNPEPL1	ROBO1	ROBO4	ROCK1	ROCK2	RPGRIP1L	RPL17	RPL36A	RPL37A	RPS16	RPS20	RPS6KA3	RPS6KA4	RRAS2	RSPH3	RTN4	RUNX1	RUNX2	RYK	S100A10	S100A16	S100A2	S100A3	S100A5	SACS	SALL1	SAMD10	SAMD12	SAMD4A	SAMD9L	SATB2	SBNO2	SCARA3	SCG2	SCMH1	SCML2	SCN1B	SCN2A	SDC1	SDC4	SEC14L1	SEC14L2	SEC24A	SEC24B	SEMA3A	SEMA3C	SEMA4B	SEMA7A	SERINC2	SERPINB2	SERPINB6	SERPINB7	SERPINB8	SERPINE1	SERPINE2	SERPINH1	SERTAD1	SERTAD4	SETD7	SETD8	SFMBT1	SFRP1	SFTA1P	SFXN5	SGMS1	SGMS2	SGOL2	SGSM2	SH2B3	SH2D4A	SH2D5	SH3BP2	SH3BP5L	SH3D19	SH3GLB2	SH3KBP1	SH3RF2	SHB	SHC1	SHISA5	SHROOM1	SHROOM3	SIAH2	SIN3A	SIPA1L1	SIRPB1	SIRT7	SIX4	SKAP2	SKI	SLC14A1	SLC16A2	SLC16A5	SLC19A1	SLC1A1	SLC1A3	SLC1A5	SLC20A2	SLC25A19	SLC25A37	SLC2A1	SLC35A3	SLC35D1	SLC35E4	SLC37A2	SLC38A1	SLC38A2	SLC39A13	SLC39A9	SLC43A3	SLC45A3	SLC46A3	SLC48A1	SLC4A3	SLC4A4	SLC4A7	SLC4A8	SLC6A9	SLC7A1	SLC7A11	SLC8A1	SLC9A3R2	SLC9A6	SLC9A7	SLFN11	SLITRK4	SLMAP	SMAD3	SMAD4	SMAP2	SMARCA2	SMARCAL1	SMCHD1	SMOC1	SMOX	SMTN	SMURF1	SMURF2	SMYD3	SNAP25	SNAPC1	SNCG	SNTB2	SNX7	SOCS3	SOCS5	SORBS2	SOX9	SP110	SP2	SP3	SPAG1	SPAG16	SPATS2	SPATS2L	SPC24	SPECC1	SPEF2	SPEG	SPHK1	SPIN1	SPIN4	SPINT2	SPOCK1	SPRED1	SPRED2	SPRED3	SPRY4	SPRYD4	SPTLC3	SQRDL	SRC	SRGAP1	SRGAP2	SRGN	SRPX2	SS18	SSBP3	SSFA2	SSX2IP	ST3GAL1	ST6GALNAC4	STAC	STAG1	STAMBPL1	STARD13	STAT5B	STAT6	STAU1	STAU2	STC1	STC2	STEAP2	STEAP3	STK10	STK17B	STK33	STK39	STK40	STRN4	STX16	STX1A	STYXL1	SUB1	SUN2	SUPT3H	SURF4	SUV39H1	SVIL	SYBU	SYNC	SYNE1	SYNJ2	SYNPO	SYS1	SYT1	SYTL2	TAB2	TACC2	TAGLN2	TAGLN3	TAPBP	TBC1D10B	TBC1D5	TBX3	TBXAS1	TCF12	TCF3	TCF4	TCF7L2	TDP1	TEAD4	TES	TET2	TFDP1	TFDP2	TFE3	TFF2	TFPI	TGFB2	TGFBI	TGFBR2	TGIF1	TGM2	THAP4	THBS1	THRB	THSD4	THY1	TIAL1	TIAM1	TIAM2	TIMP1	TINAGL1	TJAP1	TJP1	TJP2	TLE4	TLK1	TLK2	TLN1	TM4SF1	TM4SF18	TM9SF4	TMCC3	TMCO3	TMCO4	TMEM106B	TMEM11	TMEM127	TMEM136	TMEM154	TMEM194B	TMEM2	TMEM200B	TMEM205	TMEM231	TMEM40	TMEM47	TMEM56	TMEM65	TMEM79	TMEM92	TMOD3	TMSB4X	TMTC4	TNC	TNFAIP2	TNFAIP8L1	TNFRSF10B	TNFRSF11B	TNFRSF12A	TNFRSF1A	TNFRSF21	TNIP1	TNPO1	TNPO2	TNRC18	TNS3	TOB2	TOR1AIP1	TOX2	TP53BP1	TPBG	TPCN1	TPM1	TPM2	TPM4	TPRA1	TPST1	TPTE	TPX2	TRAF3	TRAF3IP1	TRAF6	TRAK1	TRAM2	TRAPPC6B	TRERF1	TRHDE	TRIB3	TRIM16L	TRIM25	TRIM47	TRIM55	TRIM58	TRIM59	TRIM8	TRIOBP	TRIP10	TRMT6	TRMT61A	TRMT61B	TRPC4	TRPS1	TSC1	TSC22D1	TSC22D2	TSHZ3	TSLP	TSPAN5	TTC39B	TTC39C	TTF1	TTF2	TTLL7	TTPAL	TUBA1C	TUBA4A	TUFT1	TUSC1	TWF2	TXN	UACA	UAP1	UBA1	UBAP1	UBASH3B	UBC	UBE2E3	UBE2H	UBE2Q2	UBE2R2	UBQLN1	UBR7	UBTF	UCHL3	UCK2	UMPS	UNK	UPF1	URGCP	USP13	USP24	USP33	UTRN	VAMP4	VANGL1	VAPA	VASP	VBP1	VCAN	VCL	VCPIP1	VDR	VEGFC	VEZF1	VGLL3	VIM	VOPP1	VPRBP	VPS37B	VPS37C	VPS4B	VRK2	VSNL1	WBP4	WDFY2	WDR1	WDR31	WDR44	WDR54	WDR89	WEE1	WHSC1	WNT5A	WNT5B	WNT7B	WRAP53	WTAP	WTIP	WWC1	WWC2	WWOX	WWP1	WWP2	WWTR1	XDH	XPA	XPO1	XPO5	XRRA1	YAP1	YWHAG	YWHAH	YWHAQ	ZBTB1	ZBTB17	ZBTB2	ZBTB20	ZBTB26	ZBTB38	ZBTB43	ZBTB47	ZBTB7A	ZBTB7B	ZC3H12A	ZC3H18	ZC3H6	ZCCHC24	ZCCHC4	ZCCHC6	ZDHHC21	ZDHHC3	ZDHHC5	ZDHHC7	ZFAND1	ZFAND2A	ZFP62	ZFP82	ZFYVE28	ZHX3	ZIC2	ZMAT4	ZMIZ1	ZMYND8	ZNF101	ZNF134	ZNF140	ZNF16	ZNF185	ZNF205	ZNF212	ZNF217	ZNF229	ZNF23	ZNF280D	ZNF282	ZNF3	ZNF365	ZNF395	ZNF430	ZNF438	ZNF441	ZNF444	ZNF462	ZNF502	ZNF507	ZNF554	ZNF574	ZNF583	ZNF598	ZNF600	ZNF606	ZNF655	ZNF668	ZNF710	ZNF76	ZNF771	ZNF787	ZNF804A	ZNF827	ZNF850	ZP1	ZSCAN18	ZSWIM6	ZYX
10_Baselines	JUN_extended (1500g)	AAGAB	ABCA1	ABCA3	ABCA5	ABCB4	ABCB8	ABCC3	ABCG2	ABHD5	ABI3BP	ABL2	ABLIM1	ABLIM3	ACADVL	ACAP3	ACSL4	ACSL5	ACTN1	ACTR1B	ACVR1	ACVR2A	ADAM12	ADAM15	ADAM9	ADAMTS1	ADAMTS3	ADAMTS6	ADAMTSL1	ADAT1	ADCY3	ADM	ADNP2	ADORA2B	ADRB2	AFAP1	AFP	AGAP1	AGFG1	AGPAT4	AHDC1	AHNAK	AHNAK2	AHR	AIG1	AK5	AKAP1	AKNA	AKR1B1	AKT1S1	ALCAM	ALPK2	ALS2	AMFR	AMIGO2	AMMECR1	AMOTL2	AMPD3	AMT	ANAPC10	ANAPC11	ANKFN1	ANKRD1	ANKRD40	ANKRD42	ANKRD52	ANKRD9	ANKS6	ANLN	ANTXR1	ANTXR2	ANXA1	ANXA10	ANXA2	ANXA3	AP2A2	APBB2	APEX2	APPL1	AR	ARFRP1	ARHGAP10	ARHGAP18	ARHGAP22	ARHGAP24	ARHGAP33	ARHGAP42	ARHGDIB	ARHGEF12	ARHGEF17	ARHGEF18	ARHGEF35	ARHGEF40	ARHGEF5	ARID1B	ARID5A	ARL4A	ARL4C	ARNTL2	ARPC2	ARRDC1	ARSJ	ASAH2B	ASAP1	ASAP2	ASB1	ASL	ASPH	ASXL1	ATF2	ATF3	ATF5	ATG16L1	ATG7	ATL1	ATL3	ATP10D	ATP11C	ATP13A3	ATP1B1	ATP8B1	ATXN1	ATXN7L1	ATXN7L2	AVL9	AXL	B3GALNT2	B3GNT5	B3GNTL1	B4GALT1	B4GALT6	BAG2	BAG3	BAHD1	BAI2	BAIAP2L1	BASP1	BATF3	BBS2	BCAM	BCAR1	BCAR3	BCAT1	BCL10	BCL2L1	BCL6	BDKRB1	BDNF	BEND6	BEND7	BEST3	BHLHE40	BICC1	BIN1	BIRC2	BIRC3	BLCAP	BMP1	BMP2K	BMP4	BNIP3	BOK	BRPF1	BRWD3	C10orf54	C12orf23	C12orf75	C15orf52	C16orf74	C1GALT1	C1QTNF1	C1RL	C2CD2	C2CD2L	C3orf67	C4orf22	C6orf141	C9orf3	C9orf84	CA12	CA13	CA9	CAB39	CACNA2D3	CACNG4	CALB2	CAMK2G	CAMK2N1	CAP2	CAPN1	CAPN10	CAPN2	CAPNS1	CARD10	CARD6	CASP8	CAV1	CAV2	CBWD5	CCBE1	CCDC102A	CCDC136	CCDC144NL	CCDC150	CCDC50	CCDC57	CCDC68	CCDC80	CCDC88B	CCDC88C	CCDC92	CCL2	CCNE1	CCNYL1	CD151	CD163L1	CD248	CD274	CD3EAP	CD44	CD47	CD68	CD82	CD97	CDC14B	CDC42BPA	CDC42EP1	CDC42EP2	CDC42EP4	CDC42SE2	CDC6	CDH13	CDH2	CDH4	CDH6	CDH8	CDK15	CDK17	CDK19	CDKN2C	CDV3	CEBPB	CEBPG	CENPP	CEP152	CFL2	CFLAR	CHD1L	CHMP4B	CHMP4C	CHPF2	CIC	CIDEC	CITED2	CIZ1	CKAP4	CLCF1	CLDN1	CLDN11	CLDN12	CLIC2	CLIP1	CLPB	CLTB	CLU	CMIP	CMPK1	CNIH2	CNKSR3	CNN1	CNOT1	CNOT6	CNOT8	CNTNAP3	COBLL1	COL12A1	COL15A1	COL1A1	COL1A2	COL27A1	COL5A1	COL6A1	COL8A1	COLEC12	COMMD7	COPZ2	COQ10B	CORO2B	COTL1	CPA3	CPA4	CPD	CPNE2	CPNE7	CRABP2	CREB1	CREB3	CREB3L1	CREB5	CREBZF	CRIM1	CRISPLD2	CSNK1D	CSRNP1	CSRP1	CTAGE5	CTGF	CTNNAL1	CYB5R2	CYBRD1	CYLD	CYP2S1	CYTH2	DAGLA	DAP	DAPK3	DAPL1	DCLK2	DDAH1	DDHD1	DDHD2	DDX60	DDX60L	DENND1B	DENND3	DENND5B	DFNA5	DGKD	DGKH	DGKZ	DIAPH3	DIO2	DIS3L	DISP1	DKK3	DLGAP4	DLK2	DMD	DMPK	DNAH2	DNAJB4	DNAJB5	DNAJC16	DNER	DNMBP	DOCK10	DOCK5	DOPEY2	DOT1L	DPF1	DPY19L1	DPYD	DPYSL2	DPYSL3	DRD2	DSE	DSEL	DST	DTX2	DUSP1	DUSP18	DUSP5	DUSP7	DVL1	DYRK2	DYSF	E2F7	E2F8	ECE1	EDIL3	EDN1	EEF1A2	EFEMP1	EFHD2	EFNA5	EFNB1	EFR3A	EHD1	EHD2	ELF4	ELFN2	ELK3	ELL2	ELTD1	EML6	ENC1	ENDOD1	ENTPD4	EPAS1	EPB41L4B	EPHA2	EPHB2	EPT1	ERAP1	ERAP2	ERBB2IP	ERCC6L	EREG	ERO1L	ERRFI1	ESM1	ETS2	EVI2B	EVI5L	EXO1	EXOC2	EXOC6	EXPH5	EXT1	F2R	F2RL1	F2RL2	F3	FADS2	FADS3	FAF1	FAM104A	FAM107B	FAM111B	FAM120A	FAM120C	FAM122A	FAM122B	FAM126A	FAM129A	FAM129B	FAM13B	FAM160B1	FAM167A	FAM171A1	FAM196B	FAM20C	FAM24B	FAM53C	FAM57A	FAM65A	FAM83G	FANCE	FANK1	FAP	FAR1	FARS2	FAT1	FBLIM1	FBN1	FBN2	FBRS	FBXL16	FBXL3	FBXO3	FBXO30	FBXO32	FBXO4	FBXO46	FBXO5	FBXO8	FBXW11	FCHSD1	FCHSD2	FEM1C	FERMT3	FGF1	FGF12	FGF2	FGF5	FGFR1	FHL1	FHL2	FHOD3	FIBCD1	FIGN	FIGNL1	FKTN	FLCN	FLNC	FLRT2	FMNL3	FN3KRP	FNDC3B	FOSB	FOSL1	FOSL2	FOXA1	FOXJ2	FOXN3	FOXO3	FOXP1	FRMD6	FTL	FUT8	FXR2	FZD2	FZD4	FZD6	FZD8	G0S2	G2E3	GABRA2	GABRE	GABRQ	GADD45A	GADD45B	GALNT1	GALNT10	GALNT12	GALNT5	GALNT6	GAS6	GATA2	GATA6	GBE1	GCH1	GCLM	GCNT1	GCNT2	GDA	GDE1	GEM	GFM2	GFRA1	GIGYF2	GINS4	GKAP1	GLDN	GLI2	GLI3	GLIPR1	GLIS3	GLRB	GMEB1	GNA12	GNAI2	GNGT1	GNPNAT1	GOLGA8A	GOLIM4	GOLM1	GPC1	GPR1	GPR176	GPR39	GPR55	GPRASP2	GPRC5A	GPRC5B	GPT2	GRAMD3	GREB1L	GSTCD	GTF2E2	GUCY1B3	GULP1	H6PD	HAS2	HBEGF	HCN3	HDAC3	HDAC7	HDAC9	HDHD2	HDX	HEATR3	HECTD2	HECW1	HECW2	HEG1	HERPUD2	HEXB	HHIPL2	HIPK2	HIST1H2BD	HKDC1	HMGA1	HMSD	HNMT	HOMER1	HOMER3	HOXA3	HOXB9	HPCAL1	HRH1	HSD3B7	HSPA4L	HSPB6	HSPB7	HTATIP2	HTR1F	HTR7	ICMT	IDS	IER5	IER5L	IFI30	IFLTD1	IGFBP5	IGFBP6	IGFN1	IKBIP	IKBKB	IKBKE	IKBKG	IL13RA1	IL15	IL1B	IL1R1	IL1RAPL1	IL6	IL6ST	IL7R	IL8	ILDR2	IMPAD1	INF2	ING2	ING3	INPP1	IPO5	IPPK	IQCJ	IQSEC2	IRAK1	IRAK2	IRF1	IRF2BP2	IRS1	ITGA11	ITGA2	ITGA3	ITGA4	ITGA5	ITGAV	ITGB1	ITGB4	ITGB5	ITGBL1	ITM2B	ITPKA	JAG1	JDP2	JOSD1	JUN	JUND	KANK2	KATNAL1	KBTBD8	KCNK1	KCNMA1	KCTD1	KCTD6	KCTD7	KDELC2	KDM4C	KHNYN	KIAA0368	KIAA0513	KIAA0895	KIAA1244	KIAA1324	KIAA1522	KIAA1644	KIAA1715	KIAA1958	KIF13A	KIF24	KIF3B	KIF4B	KIRREL3	KITLG	KLC1	KLF10	KLF12	KLF4	KLF7	KLHL21	KLHL26	KLHL4	KLHL5	KPNA4	KRT10	KRT15	KRT18	KRT7	KRT8	KRT80	KRT81	LAMA3	LAMB1	LAMB3	LAMC2	LARP6	LASP1	LAT	LATS2	LDB2	LDOC1	LEMD2	LEPREL1	LEPREL4	LETMD1	LHFP	LHX1	LHX4	LIF	LIFR	LIMA1	LIMCH1	LIMS1	LLGL1	LMNB2	LMO7	LMTK2	LNPEP	LOX	LOXL1	LOXL2	LPAR1	LPHN2	LPP	LPXN	LRIG1	LRIG3	LRP1	LRRC1	LRRC15	LRRC17	LRRC2	LRRC20	LRRC8A	LRRC8C	LRRC8E	LRRFIP1	LRRFIP2	LRTOMT	LSM11	LTB4R	LTBP1	LTBP2	LY96	LYPD6	MAFK	MAGI1	MALT1	MAMLD1	MAN2A1	MANBAL	MAP1B	MAP1LC3A	MAP2K1	MAP2K3	MAP3K7	MAP4K4	MAPKAPK2	MAPRE2	MARCH1	MARCH4	MAST2	MAST4	MATN2	MBD2	MBD5	MBNL1	MBOAT2	MBTPS1	MCFD2	MDC1	MECOM	MED27	MED30	MEIS1	MEIS2	MEIS3	MEPCE	MET	METAP1	METRNL	MFSD11	MGAT5B	MGLL	MICAL2	MICAL3	MICALL2	MID1	MIDN	MIOS	MIR155HG	MKL1	MKLN1	MKNK2	MKRN1	MLPH	MMP1	MMP2	MMP3	MORN1	MPP3	MPP4	MPP5	MPRIP	MSL1	MSL3	MSRB3	MT2A	MTCH1	MTCP1	MTMR2	MTPN	MVP	MXRA7	MYADM	MYBL1	MYEF2	MYEOV	MYH9	MYLK	MYO1B	MYO1C	MYO5B	MYO6	MYOF	MYPN	NAALADL2	NACC2	NALCN	NAT1	NAV3	NBPF10	NCAM1	NCEH1	NCKAP1	NCOA1	NCOA5	NCOA6	NCS1	NDP	NDRG1	NECAB3	NEDD1	NEDD4	NEGR1	NEK10	NEK6	NEK7	NET1	NETO2	NEXN	NFIB	NFIC	NFIL3	NFIX	NFKB2	NFX1	NGF	NHS	NID2	NINJ2	NKX3-1	NLRC5	NME7	NMNAT2	NMT2	NMU	NOTCH2	NOTCH2NL	NPC1	NPEPPS	NPPB	NPTX1	NR1D2	NR2F1	NR2F2	NR3C1	NR5A2	NRG1	NRIP1	NRIP3	NRP1	NRXN3	NT5C2	NT5DC3	NTN4	NTNG1	NUAK1	NUAK2	NUMBL	NUP153	NUP62	NXT2	OASL	OCIAD2	OCLN	OCRL	ODC1	ODF2	OGFRL1	OPA3	OPHN1	ORC2	OSBP	OSBPL5	OSBPL6	OSMR	OSR2	OXR1	OXTR	P4HTM	PALLD	PALM2	PAM	PANX2	PAPD7	PAPPA	PAPPA2	PAPSS2	PAQR5	PARD3B	PARD6B	PARP12	PARS2	PAWR	PBX1	PBX3	PCGF5	PCLO	PDCD1LG2	PDDC1	PDE1C	PDE7A	PDGFA	PDGFB	PDGFC	PDGFRB	PDK1	PDLIM1	PDLIM5	PDLIM7	PER2	PERP	PEX13	PEX2	PGM5	PGRMC1	PGRMC2	PHF2	PHKA1	PHLDA2	PHLDB2	PHLPP2	PI4KB	PID1	PIM2	PINK1	PITPNA	PITPNM2	PITRM1	PKIA	PKN1	PKP2	PKP3	PKP4	PLA2G4A	PLAGL1	PLAGL2	PLAT	PLAU	PLAUR	PLCB4	PLEK2	PLEKHA2	PLEKHA3	PLEKHM1	PLK4	PLOD2	PLS1	PLXNB2	PM20D2	PMAIP1	PNPLA2	PNPO	PODXL	PORCN	POSTN	POT1	POU2F2	PPAP2A	PPARG	PPFIA4	PPP1R12C	PPP1R14A	PPP1R14B	PPP1R15A	PPP1R15B	PPP1R1C	PPP2CB	PPP2R1B	PPP2R2B	PPP2R5E	PPP3CA	PPP4R1	PPTC7	PRDM11	PRDM8	PRICKLE2	PRKACB	PRKAG2	PRKCA	PRKCDBP	PRKCI	PRNP	PRPS2	PRR16	PRRG1	PRRG4	PRSS23	PRSS36	PRTFDC1	PSD3	PSG5	PTGR1	PTHLH	PTPDC1	PTPLAD2	PTPN11	PTPN14	PTPN2	PTPN21	PTPN22	PTPN3	PTPRA	PTPRB	PTPRE	PTPRF	PTPRK	PTPRN	PTPRR	PTRF	PURB	PVRL2	PWWP2A	PXDN	PXK	PXN	QSOX1	QSOX2	RAB11FIP3	RAB12	RAB21	RAB22A	RAB27B	RAB30	RAB31	RAB35	RAB3B	RAB3IP	RAB40C	RABGEF1	RAC2	RAI14	RALGPS2	RANBP17	RAP1GAP2	RAPGEF1	RAPGEF2	RAPGEF6	RAPH1	RARB	RARRES3	RASA1	RASAL2	RASSF1	RB1	RBBP8	RBFOX2	RBM12	RBM14	RBM20	RBM47	RBMS1	RBMS3	RELA	RELB	REPS1	RFFL	RFTN1	RFWD3	RGS17	RGS3	RGS4	RHBDD1	RHOBTB1	RHOBTB2	RHOBTB3	RHOC	RIN1	RIN2	RIPK1	RIPK2	RNASET2	RND3	RNF169	RNF216	RNF217	RNF220	RNF4	RNF6	RNPEPL1	ROBO3	ROCK1	RORA	RPE	RPS16	RPS6KA4	RRAS	RRAS2	RRS1	RSPRY1	RTN4	RUNX1	RUNX2	S100A2	SACM1L	SACS	SALL1	SAMD10	SAMD12	SAMD4A	SAMD9	SAMD9L	SATB2	SBF1	SBNO2	SCARA3	SCG2	SCHIP1	SCN1B	SCN2A	SDC1	SDC4	SDK1	SDSL	SEC14L1	SEC14L2	SEC23A	SEC24A	SEC24B	SEC24D	SEMA3A	SEMA3C	SEMA3D	SEMA4F	SEPT8	SERP1	SERPINB2	SERPINB7	SERPINB8	SERPINE1	SESTD1	SETD7	SFTA1P	SGMS2	SGSM2	SH2D4A	SH2D5	SH3BP2	SH3BP4	SH3BP5L	SH3GLB2	SH3RF1	SH3RF2	SHB	SHC1	SHISA5	SHOX2	SIPA1L1	SIRPB1	SIRT7	SIX4	SKAP2	SLC12A4	SLC12A6	SLC12A8	SLC14A1	SLC16A14	SLC16A3	SLC25A25	SLC25A37	SLC25A38	SLC29A1	SLC2A1	SLC2A6	SLC2A8	SLC30A7	SLC35D1	SLC35E4	SLC35F3	SLC37A2	SLC38A1	SLC38A2	SLC39A9	SLC46A1	SLC46A3	SLC4A2	SLC4A3	SLC4A4	SLC4A7	SLC6A9	SLC7A1	SLC8A1	SLC9A1	SLC9A6	SLFN11	SLMAP	SMAD3	SMARCAL1	SMCHD1	SMURF2	SNAP25	SNCG	SOCS2	SOX9	SP1	SP4	SPA17	SPAG16	SPAG4	SPANXC	SPATA2	SPATA7	SPATS2L	SPECC1L	SPEG	SPHK1	SPIN1	SPIN4	SPINT2	SPOCK1	SPOPL	SPPL2A	SPRED2	SPRED3	SPTLC2	SPTLC3	SQRDL	SRGN	SRPX2	SSFA2	SSX2IP	ST3GAL1	ST3GAL2	ST6GALNAC4	STAC	STAG1	STAMBPL1	STARD13	STAT6	STAU2	STC1	STC2	STEAP2	STEAP3	STK17B	STK33	STK36	STK39	STK40	STRN4	STX1A	SUN2	SURF4	SYBU	SYDE2	SYNC	SYNE1	SYNJ2	SYNPO	SYT1	SYTL2	SYTL3	TACC2	TAGLN2	TAPBP	TBC1D2	TBC1D2B	TBX3	TBXAS1	TCEAL1	TCF3	TCF4	TCTEX1D1	TEAD1	TEAD4	TES	TET2	TFDP2	TFE3	TFPI	TGFB2	TGFBI	TGFBR2	TGM2	THAP4	THBS1	THNSL2	THRB	THSD4	THY1	TIAM1	TJP1	TJP2	TLE4	TLK1	TLK2	TMCC3	TMCO3	TMCO4	TMEM106B	TMEM116	TMEM127	TMEM156	TMEM158	TMEM168	TMEM200A	TMEM200B	TMEM218	TMEM30A	TMEM40	TMEM43	TMEM47	TMEM56	TMEM65	TMEM71	TMEM87B	TMSB4X	TNFAIP2	TNFRSF11B	TNFRSF12A	TNFRSF1A	TNIP1	TNRC18	TNS3	TOB2	TOX2	TP53INP2	TPBG	TPCN1	TPM1	TPM4	TPST1	TPST2	TPTE	TRAF2	TRAF3	TRAK1	TRAM2	TRERF1	TREX1	TRHDE	TRIM16L	TRIM25	TRIM47	TRIM55	TRIM58	TRIM59	TRIML2	TRMT2B	TSC22D2	TSHZ3	TSKU	TSLP	TSPAN4	TSPAN5	TTLL7	TUBA4A	TUBGCP3	TUFT1	TXNRD1	UACA	UAP1	UBAP1	UBE2E3	UBE2H	UBE2Q2	UBN2	UBQLN1	UBQLN2	UCK2	UGGT1	ULK1	UNC119B	UPF1	USP12	UTRN	VAMP4	VANGL1	VAPA	VASP	VAV2	VCAN	VCL	VDR	VEGFA	VEGFC	VEZT	VGLL3	VIT	VOPP1	VPRBP	VPS13B	VPS37C	VPS4A	VRK2	WARS2	WDR1	WDR31	WDR44	WDR47	WDR7	WDR89	WEE1	WIPF2	WLS	WNT5A	WNT5B	WNT7B	WTIP	WWC1	WWC2	WWC3	XIAP	XPA	XPO5	XPOT	XRRA1	YKT6	YWHAG	YWHAH	ZBTB17	ZBTB2	ZBTB26	ZBTB38	ZBTB7A	ZBTB7B	ZC3H12A	ZC3H7B	ZCCHC6	ZDHHC13	ZDHHC2	ZDHHC21	ZDHHC3	ZDHHC7	ZFAT	ZFYVE28	ZHX2	ZHX3	ZMAT4	ZNF185	ZNF215	ZNF217	ZNF229	ZNF23	ZNF260	ZNF274	ZNF275	ZNF3	ZNF365	ZNF367	ZNF395	ZNF397	ZNF431	ZNF438	ZNF445	ZNF462	ZNF469	ZNF470	ZNF502	ZNF521	ZNF579	ZNF583	ZNF598	ZNF599	ZNF600	ZNF606	ZNF611	ZNF629	ZNF639	ZNF652	ZNF655	ZNF668	ZNF680	ZNF703	ZNF76	ZNF770	ZNF800	ZNF804A	ZNF83	ZNF841	ZNF850	ZP1	ZSWIM4	ZSWIM6	ZXDB	ZYX
10_Baselines	E2F1_extended (1472g)	AAGAB	ABCA2	ABCA3	ABCB1	ABCB10	ABCB4	ABCC1	ABCC4	ABCG2	ABHD11	ABHD15	ABHD4	ACAP3	ACVR1C	ACVR2A	ADA	ADAM12	ADAMTS16	ADAT1	ADCK2	ADCK5	ADCY3	ADNP	ADO	ADRB2	AEBP2	AFAP1L1	AFF1	AFG3L2	AGAP1	AGAP3	AGFG1	AGPAT4	AGRN	AGTPBP1	AHSA2	AKAP1	AKNA	AKTIP	ALDH1A2	ALDH1B1	ALG10	ALG13	ALMS1	ALPK2	AMMECR1	AMMECR1L	AMOTL2	AMPD2	ANKFY1	ANKLE2	ANKMY2	ANKRD1	ANKRD18A	ANKRD26	ANKRD32	ANKRD45	ANKRD52	ANKS6	ANO5	ANXA10	AP1S3	AP2A2	APBA2	APBB1	APEX2	APLN	ARAP1	ARHGAP10	ARHGAP11A	ARHGAP11B	ARHGAP17	ARHGAP32	ARHGAP42	ARHGEF18	ARHGEF19	ARHGEF26	ARID1B	ARID5A	ARL13B	ARL5B	ARL6IP6	ARMC4	ARNT2	ARNTL2	ARRB1	ARRDC1	ARVCF	ASAP1	ASB1	ASF1B	ATAD2	ATAD3A	ATAD5	ATE1	ATG7	ATP10A	ATP11C	ATP13A2	ATP13A3	ATP6V1F	ATP8B1	ATP9A	ATRIP	ATXN1L	ATXN2L	ATXN7L1	AVEN	AZI1	B3GALT1	B3GNT5	B3GNT9	B4GALNT1	B4GALT2	BAHD1	BAIAP2L1	BARD1	BASP1	BATF3	BCL2	BCL3	BCL7A	BCL7C	BCR	BDH1	BEND3	BEND6	BEST3	BICC1	BIN1	BLM	BMP2K	BRCA1	BRCA2	BRD3	BRI3BP	BRIP1	BTAF1	BTG3	C10orf54	C11orf30	C11orf82	C11orf84	C12orf49	C15orf38	C15orf39	C16orf59	C16orf93	C17orf58	C17orf70	C17orf89	C18orf56	C19orf48	C19orf55	C19orf57	C1QTNF2	C1QTNF6	C1orf35	C1orf74	C20orf196	C20orf24	C21orf2	C2CD3	C2orf48	C2orf69	C3orf67	C4orf21	C4orf29	C4orf32	C5orf42	C7orf26	C8orf48	C9orf41	C9orf64	C9orf69	C9orf72	C9orf91	CABLES1	CABLES2	CACNA1C	CACNA2D3	CACNB3	CACNG4	CALB2	CAMK1	CAMK2G	CAMK4	CAMKK1	CAMKK2	CAPN5	CARD6	CASC3	CASK	CASP2	CASP7	CBX2	CBX8	CCBL1	CCDC109B	CCDC117	CCDC126	CCDC14	CCDC15	CCDC3	CCDC6	CCDC85C	CCDC88C	CCDC92	CCDC93	CCDC97	CCK	CCM2	CCND3	CCNE1	CCNE2	CCNJL	CCNL2	CCNY	CD163L1	CD83	CDC25A	CDC42SE2	CDC45	CDC6	CDCA4	CDCA7	CDCA7L	CDHR3	CDK10	CDR2L	CDT1	CEBPB	CEBPG	CELSR1	CELSR2	CENPB	CENPJ	CENPL	CENPO	CENPP	CENPQ	CEP135	CEP152	CEP72	CERK	CHAC2	CHAF1A	CHAF1B	CHD7	CHDH	CHEK1	CHML	CHN2	CHPF2	CHST10	CHST12	CHUK	CIZ1	CLCN4	CLDN1	CLIP2	CLIP4	CLN6	CLSPN	CLTB	CLTCL1	CMIP	CMTM4	CNKSR3	CNNM1	CNNM3	CNOT6L	COBLL1	COL4A1	COL4A5	COL7A1	COLEC10	COLEC12	CPA2	CPD	CPEB2	CPNE2	CPNE7	CPOX	CPSF1	CREB5	CREBZF	CRELD2	CRISPLD1	CRKL	CROT	CRY1	CSK	CSNK1G2	CSRNP1	CTDP1	CTDSPL	CTGF	CUL1	CYB561	CYB5A	CYBA	CYP2S1	CYP2U1	DAPL1	DCBLD1	DCLK2	DCLRE1A	DCLRE1B	DCTPP1	DDRGK1	DDX11	DDX31	DENND2A	DENND3	DENND4B	DENND5B	DGAT1	DGCR8	DGKD	DGKH	DHTKD1	DHX35	DIDO1	DIO2	DIP2C	DIS3L	DISC1	DIXDC1	DLAT	DLG5	DMD	DMPK	DMRTA1	DMWD	DMXL2	DNA2	DNAH11	DNAJC22	DNAJC5	DNAJC9	DNALI1	DNASE1	DNER	DOCK5	DOCK9	DOHH	DOK4	DONSON	DOT1L	DPF1	DPF3	DPY19L1	DR1	DRD2	DROSHA	DSCC1	DSEL	DSG2	DSN1	DTL	DUS1L	DUSP1	DUSP2	DUSP8	DUT	DYNLL2	DYRK1A	DYSF	E2F1	E2F2	E2F3	E2F7	E2F8	EBAG9	EBPL	EDC3	EDIL3	EDN1	EED	EEF1A2	EEPD1	EFEMP1	EFNA5	EFNB2	EGFR	EID2	EIF4A3	EIF4EBP2	ELF4	ELFN2	ELK4	ELOVL2	ELOVL6	EML1	ENDOG	ENTPD6	ENTPD7	EPHA4	EPHA5	EPHB2	EPN1	EPT1	ERAP1	ERMP1	ESCO2	ESRRA	EVC	EXO1	EXOC6	EXPH5	EYA4	EZH2	F3	FADS3	FAHD2A	FAM104B	FAM105B	FAM109A	FAM111A	FAM111B	FAM120C	FAM126B	FAM160B1	FAM167A	FAM168B	FAM171A1	FAM171B	FAM20C	FAM24B	FAM35A	FAM3A	FAM57A	FAM73B	FAM76B	FAM83G	FANCA	FANCB	FANCC	FANCD2	FANCM	FANK1	FAR2	FARP1	FARP2	FASN	FBLN1	FBXL4	FBXO10	FBXO18	FBXO41	FBXO43	FBXO45	FBXO5	FBXW7	FBXW8	FCHSD2	FECH	FEM1A	FEN1	FGD6	FGF2	FGF9	FGFR1	FGFRL1	FHOD1	FICD	FIGNL1	FKBP5	FKBP9	FLRT2	FLVCR1	FN3KRP	FNIP2	FOXA1	FOXC1	FOXD1	FOXJ2	FOXJ3	FOXK2	FOXN3	FOXP4	FOXRED2	FRMD8	FRYL	FSD1L	FXR2	GAA	GAB1	GABRA2	GABRQ	GALNT10	GAN	GATAD1	GATAD2A	GCH1	GCSH	GEN1	GFOD1	GGA2	GGCT	GINS1	GINS2	GINS3	GINS4	GIT1	GJC1	GLI3	GLRB	GLRX5	GLUD1	GMCL1	GMEB2	GMNN	GNA11	GNAO1	GNAZ	GNG10	GNGT1	GOLGA8B	GOLPH3	GPC1	GPC2	GPD2	GPR125	GPR137C	GPR161	GPR162	GPR85	GPRIN1	GPSM1	GPT2	GREB1L	GRK4	GRK5	GSK3A	GSK3B	GSR	GSTCD	GTF2IRD1	GTF3C2	GXYLT1	GZF1	HAPLN3	HAUS5	HAUS7	HAUS8	HDAC9	HDGFRP3	HDLBP	HEBP2	HECW1	HECW2	HEG1	HELLS	HERPUD2	HEXDC	HHAT	HIP1	HIST1H1A	HIST1H1B	HIST1H2AH	HIST1H2AI	HIST1H2AK	HIST1H2AL	HIST1H2AM	HIST1H3A	HIST1H4C	HIST1H4E	HIST2H2AC	HIVEP1	HNRNPA0	HNRNPAB	HOMER1	HOTAIR	HOXA3	HOXB5	HOXB6	HOXC8	HRH2	HS2ST1	HS6ST1	HSF2BP	HTR7	ICMT	IDE	IDH2	IER2	IFNAR2	IGF2R	IL13RA1	IL15RA	IL4R	IL6	IL7	ILDR2	IMPDH1	INF2	INHBB	INPP1	INPP4A	INPP5K	INSR	INTS1	INTS7	IP6K1	IQSEC2	IRAK1BP1	IRS1	IRX6	ITGAV	ITGB1BP2	ITPKA	ITPR3	JOSD1	JUN	KANK2	KATNB1	KCMF1	KCNC4	KCNJ12	KCNK6	KCNS3	KCTD1	KCTD15	KCTD17	KCTD3	KCTD6	KDELC2	KDSR	KHDC1	KHK	KHNYN	KIAA0247	KIAA0513	KIAA0895	KIAA0895L	KIAA1244	KIAA1324	KIAA1549	KIAA1586	KIAA1644	KIAA1731	KIAA1841	KIAA1958	KIF16B	KIF1B	KIF1C	KIF21A	KIF26B	KIF3B	KIFC2	KITLG	KLC1	KLF11	KLF2	KLF4	KLHL22	KLHL23	KLHL25	KLHL26	KLHL29	KLHL4	KLHL5	KLHL8	KPNA4	LAMA2	LAMA5	LBH	LCAT	LCOR	LDLRAP1	LEPREL1	LETM2	LGALS8	LHFPL2	LHX1	LIF	LIFR	LIG1	LIN52	LIN54	LINGO1	LMTK2	LPCAT1	LPIN2	LRBA	LRFN4	LRIG3	LRP12	LRP5	LRRC1	LRRC20	LRRC45	LRRC7	LRRC8B	LRRC8C	LRRC8E	LRRK1	LRRK2	LSM11	LSM2	LTBP3	LYPD6	LYSMD3	LZTR1	MAFK	MAGI1	MALT1	MAML2	MAMLD1	MAN2A2	MANEA	MANEAL	MAP2K5	MAP3K4	MAP3K5	MAP3K6	MAP3K9	MAPK1	MAPK11	MAPK12	MAPK14	MAPK9	MARCH6	MARK2	MARS2	MARVELD1	MARVELD2	MAST2	MASTL	MBD2	MBD3	MBOAT1	MBOAT2	MBTD1	MBTPS1	MCM10	MCM2	MCM3	MCM4	MCM5	MCM6	MCM7	MCM8	MDFIC	ME1	ME2	MED22	MEGF6	MEGF8	METRN	MFHAS1	MFSD3	MFSD6	MGAT4B	MGAT5B	MICALL2	MIPOL1	MKL1	MLKL	MMD	MMP1	MMP15	MMP3	MMS22L	MND1	MNS1	MNT	MOSPD1	MPHOSPH9	MPP2	MPZL1	MRPS30	MSH2	MSH6	MT1A	MT1F	MT1G	MTF1	MTMR2	MTMR4	MTSS1L	MXRA7	MYBL1	MYBL2	MYLPF	MYO18A	MYO19	MYO1B	MYO5B	MYO9A	MYPN	NAA16	NACC1	NADK	NAF1	NALCN	NANP	NAP1L5	NAPRT1	NAT14	NAT8L	NCAPD3	NCAPH	NCOA5	NCS1	NDEL1	NECAB3	NEK6	NEK7	NENF	NETO2	NF2	NFATC2IP	NFKBIA	NFX1	NGF	NHS	NIN	NIPA1	NIPA2	NKRF	NLN	NLRC5	NMB	NME1-NME2	NOM1	NPAT	NPDC1	NPPB	NPTXR	NR2C1	NR2C2AP	NR5A2	NRGN	NRSN2	NRXN3	NSMCE4A	NT5C2	NT5DC3	NTN4	NUAK1	NUDT18	NUP153	NUP155	NUP188	NUP62	NUP85	NXN	NXPH4	NXT1	OAS3	OCLN	OCRL	ODC1	OGDH	OGFRL1	OLFM1	ONECUT2	OPHN1	ORC1	ORC6	OSBPL7	OSGIN2	OSMR	OTUD1	OTUD3	PABPC3	PAG1	PAIP1	PANK2	PAPPA2	PAQR3	PAQR4	PAQR5	PAQR7	PAQR8	PARD3	PARD6B	PARP6	PARP9	PASK	PAWR	PAXIP1	PCGF6	PCNA	PCYT1B	PCYT2	PDE5A	PDE7A	PDGFB	PDPK1	PDS5B	PDSS1	PDZD8	PELI2	PELI3	PEX10	PEX6	PEX7	PGAP3	PGBD2	PGP	PGS1	PHF2	PHLPP2	PHRF1	PI4K2A	PID1	PIGW	PIK3CD	PIKFYVE	PIM1	PIP4K2C	PISD	PITPNA	PKMYT1	PKN1	PKP3	PKP4	PLAGL2	PLB1	PLCG1	PLEK2	PLEKHA1	PLEKHF1	PLEKHF2	PLEKHG2	PLS1	PLXNB1	PLXNC1	PM20D2	PMS2	PNPLA6	POC1A	POFUT1	POLA1	POLA2	POLD3	POLE	POLE2	POLH	POLR1E	PORCN	POT1	POU4F1	PPARGC1B	PPIF	PPP1R12B	PPP1R12C	PPP3CB	PPP3R1	PPP4R1	PPRC1	PQLC1	PQLC3	PREB	PRICKLE1	PRICKLE2	PRIM1	PRKAA1	PRKAG2	PRKCA	PRKCE	PRPS2	PRR16	PRSS12	PSG4	PSMC3IP	PTCH1	PTEN	PTPLB	PTPN3	PTPN9	PTPRB	PTPRE	PTPRN2	PTPRS	PTRH1	PUSL1	PWWP2B	PXN	PYCRL	PYGO1	PYGO2	QSER1	RAB11FIP3	RAB15	RAB27B	RAB2B	RAB35	RABIF	RAC3	RAD18	RAD51	RAD51AP1	RAD54B	RAD54L	RAD9A	RALGAPB	RALGDS	RALY	RAMP2	RANBP17	RANBP9	RAP2C	RAPGEF1	RAPGEF2	RAPGEF6	RAPH1	RASA2	RASAL2	RASSF7	RAVER2	RBBP4	RBBP8	RBL1	RBM17	RBM20	RBM38	RBPMS	RBPMS2	RCC2	RCCD1	RCN2	RDH13	RECQL4	RECQL5	RELL2	RELT	REPS1	REXO1	RFC3	RFC4	RFC5	RFTN1	RFWD3	RGS20	RGS7	RHOBTB2	RHOT1	RHPN1	RHPN2	RIBC2	RIF1	RIN2	RING1	RMI1	RNF168	RNPEPL1	RPA2	RPP38	RPRD1B	RPS29	RPTOR	RPUSD1	RQCD1	RRP1B	RSPH3	RTKN2	RTTN	RUNX1	RUSC1	RUSC2	RXRA	S100PBP	S1PR3	SAMD1	SAMD10	SAMD12	SAMD13	SAP130	SARDH	SBF1	SBK1	SBNO2	SCARA3	SCARF2	SCG5	SCHIP1	SCLY	SCMH1	SCN1B	SDC1	SDHAF1	SDK1	SEC23A	SEC23B	SEC24B	SECISBP2	SEL1L3	SELO	SEMA3D	SEMA4F	SEMA6B	SEPT6	SEPT8	SERTAD4	SESTD1	SETD1A	SETD6	SETD7	SF3B3	SFI1	SFTA1P	SGMS2	SGOL1	SGPL1	SGPP1	SH2B1	SH2D5	SH3BP2	SH3BP4	SH3D19	SH3GLB2	SHB	SHMT1	SHOX2	SHQ1	SHROOM1	SIAH1	SIK1	SIK2	SIPA1L1	SIPA1L2	SIRPA	SIRT1	SLBP	SLC12A4	SLC12A8	SLC16A14	SLC16A4	SLC19A1	SLC19A2	SLC19A3	SLC20A2	SLC22A23	SLC25A1	SLC25A12	SLC25A19	SLC25A22	SLC25A25	SLC25A28	SLC25A33	SLC25A40	SLC25A44	SLC29A1	SLC2A10	SLC2A13	SLC2A6	SLC35A4	SLC35D1	SLC35E4	SLC35F3	SLC37A1	SLC37A2	SLC38A10	SLC39A13	SLC39A14	SLC39A8	SLC39A9	SLC41A1	SLC43A1	SLC44A3	SLC46A3	SLC48A1	SLC4A11	SLC4A7	SLC6A8	SLC7A1	SLC7A2	SLC9A3R1	SLCO3A1	SMAD1	SMAD4	SMAP2	SMARCD3	SMCHD1	SMG5	SMG6	SMPD1	SMPD4	SMURF1	SMYD2	SMYD4	SNAP25	SNAP29	SNAPC4	SNRNP70	SNTA1	SNX18	SNX9	SOCS3	SOX13	SP4	SPECC1	SPECC1L	SPG21	SPHK2	SPIN4	SPINT2	SPIRE1	SPIRE2	SPOPL	SPTBN2	SRR	SSBP4	SSH1	SSTR2	SSX2IP	ST3GAL3	ST3GAL5	STAC	STAG3	STARD7	STARD9	STAT5B	STAU2	STEAP3	STK32A	STK32B	STK35	STMN3	STRBP	STRN	STRN4	SUN1	SUSD1	SUZ12	SYBU	SYCP2	SYNC	SYNJ2	SYNPO	SYTL2	TACO1	TAF4	TBC1D1	TBC1D10B	TBC1D12	TBC1D2	TBC1D2B	TBC1D8	TBCD	TCF19	TCF3	TCF7	TCIRG1	TEAD3	TEAD4	TECPR1	TEF	TELO2	TERF2	TEX2	TFCP2L1	TFEB	TGFBRAP1	THAP10	THNSL2	THSD1	THSD4	THY1	TIGD2	TIMELESS	TJAP1	TM9SF1	TMCO4	TMEM131	TMEM143	TMEM156	TMEM164	TMEM17	TMEM170A	TMEM171	TMEM189	TMEM194A	TMEM194B	TMEM201	TMEM218	TMEM51	TMEM55B	TMEM56	TMEM57	TMEM59L	TMEM62	TMEM63B	TMEM64	TMEM65	TMPO	TMSB15A	TMTC4	TNFAIP8	TNFRSF11B	TNIP2	TOE1	TOM1L1	TOMM40	TOP3A	TOPBP1	TOR3A	TP53INP2	TPBG	TPCN1	TPRA1	TPST2	TRA2A	TRAF2	TRAF3	TRAF4	TRAPPC10	TRERF1	TREX1	TRIM11	TRIM26	TRIM32	TRIM37	TRIM47	TRIM73	TRIO	TRMT2A	TRMT2B	TRPC1	TRPM2	TSEN34	TSEN54	TSLP	TSNARE1	TSPAN5	TSPYL4	TSTD2	TTC23	TTC7A	TTI1	TTLL12	TTLL5	TTLL7	TUBGCP4	TUFT1	TWSG1	TYMS	TYRO3	UBAC1	UBE2D1	UBE2J1	UBE2O	UBQLN2	UBR5	UBXN7	UCK1	UCP2	UHRF1BP1	UNC119B	UNG	UNKL	UPF1	URGCP	USF2	USP1	USP12	USP28	USP31	USP37	USP38	USP39	USP49	VAPB	VAV2	VGLL3	VOPP1	VPS18	VPS4A	VWA1	WASF3	WDFY3	WDHD1	WDR6	WDR76	WDR89	WDR90	WDYHV1	WEE1	WHAMM	WHSC1	WHSC1L1	WTIP	WWC1	WWC3	XRCC2	YJEFN3	YWHAB	YWHAH	ZBED3	ZBTB24	ZBTB3	ZBTB34	ZBTB44	ZBTB47	ZBTB8A	ZC3H18	ZC3HAV1	ZCCHC14	ZCCHC18	ZCCHC3	ZDHHC13	ZDHHC14	ZDHHC2	ZDHHC24	ZDHHC3	ZDHHC5	ZDHHC6	ZFP1	ZFP28	ZFP30	ZFYVE19	ZFYVE28	ZHX3	ZIC2	ZMIZ2	ZMYND11	ZMYND19	ZNF107	ZNF142	ZNF146	ZNF16	ZNF180	ZNF227	ZNF230	ZNF236	ZNF324	ZNF335	ZNF347	ZNF358	ZNF362	ZNF445	ZNF45	ZNF468	ZNF469	ZNF488	ZNF511	ZNF519	ZNF532	ZNF551	ZNF566	ZNF57	ZNF584	ZNF598	ZNF611	ZNF620	ZNF639	ZNF641	ZNF646	ZNF664	ZNF672	ZNF680	ZNF692	ZNF710	ZNF718	ZNF726	ZNF74	ZNF775	ZNF79	ZNF816	ZNF827	ZNF829	ZNF865	ZNF92	ZNRF1	ZNRF2	ZSCAN2	ZSWIM1
10_Baselines	BCLAF1_extended (1422g)	A2M	AAAS	AASDHPPT	AATF	ABHD5	ACAA2	ACAT2	ACBD5	ACBD6	ACIN1	ACLY	ACOT7	ACSL4	ACTB	ACTG1	ACTG2	ACTN1	ACTN4	ACTR2	ACTR3	ADH5	ADM2	ADRM1	ADSL	ADSS	AFTPH	AGL	AGPAT1	AGPAT9	AHSA1	AIP	AKAP11	AKAP12	AKT3	ALAS1	ALDH1A3	ALDH7A1	ALDOA	ALG3	AMD1	AMOTL1	ANGEL2	ANGPT2	ANGPTL4	ANKRD11	ANKRD12	ANKRD28	ANP32A	ANP32B	ANP32E	ANXA4	ANXA7	AP1S2	AP2M1	AP3B1	APEH	APLP2	APOA1BP	APOD	APOE	APPL1	AQR	ARAP3	ARCN1	ARF1	ARF4	ARGLU1	ARHGAP12	ARHGAP5	ARHGEF2	ARID1A	ARID4B	ARL1	ARL13B	ARL2	ARL6IP6	ARL8B	ARMC1	ARPC4	ARRB2	ARV1	ASB9	ASH1L	ATAD2B	ATAD5	ATF4	ATF6	ATF7IP	ATG3	ATL2	ATP5A1	ATP5B	ATP5C1	ATP6V1E1	ATP8A2	AUP1	AZI2	AZIN1	B2M	BAG5	BAMBI	BANF1	BAZ1A	BAZ1B	BCAS1	BCAS3	BCHE	BCL10	BCL2A1	BCLAF1	BCS1L	BFAR	BIN3	BMP8B	BMS1	BNIP2	BRCA1	BRD2	BRD4	BRIX1	BTBD10	BUB1	BUB1B	BUB3	BZW1	C11orf48	C12orf44	C14orf119	C14orf166	C16orf80	C17orf85	C19orf25	C1QTNF3	C1orf131	C1orf27	C21orf59	C3orf14	C6orf106	C6orf203	C6orf211	CA8	CABYR	CACNA1E	CACYBP	CALM1	CALM2	CALM3	CALR	CAP1	CAP2	CAPZB	CARHSP1	CARS	CASC5	CAT	CCDC12	CCDC144A	CCDC47	CCDC51	CCDC77	CCDC82	CCDC88A	CCDC91	CCHCR1	CCNB1	CCNB2	CCNC	CCND1	CCNL1	CCPG1	CCT2	CCT3	CCT5	CCT7	CCT8	CD109	CD2AP	CD320	CD36	CD46	CD97	CDC123	CDC16	CDC20	CDC27	CDC37	CDC40	CDC45	CDC6	CDK11A	CDK12	CDK19	CDK5RAP1	CDK5RAP3	CDKN3	CEACAM1	CEBPZ	CENPF	CENPJ	CENPQ	CEP170	CEP192	CEP350	CEP55	CEP57	CEP97	CETN3	CFL1	CHAC2	CHD1L	CHD2	CHD4	CHD6	CHD8	CHD9	CHEK2	CHIC2	CHMP1B	CHMP2A	CHMP2B	CHMP5	CHORDC1	CHTF8	CHURC1	CIR1	CIRBP	CIRH1A	CITED1	CKAP5	CLIC1	CLN5	CLP1	CLPX	CLTA	CMAS	CMTM6	CNIH4	CNOT2	CNP	CNPY3	COG4	COL19A1	COL4A2	COL4A3BP	COL7A1	COPA	COPB1	COPB2	COPE	COPS3	COPS7A	COQ10B	COQ6	COX15	CPNE1	CPS1	CPSF2	CPSF6	CRBN	CRELD1	CRISPLD1	CRLF3	CRYZ	CSE1L	CSNK2A1	CSPG4	CSRP1	CSRP2	CST7	CSTF1	CSTF2T	CTDSPL2	CTHRC1	CTNNA1	CTNNBL1	CTR9	CTSB	CUL2	CUL4A	CWC15	CWC22	CWC25	CWF19L2	CXXC5	CYB561D2	CYB5B	CYTH2	CYTL1	DAAM2	DAG1	DAP3	DARS	DCAF11	DCAF12	DCLRE1C	DCP1A	DCPS	DCTN3	DCTPP1	DCUN1D5	DDHD1	DDT	DDX1	DDX18	DDX21	DDX24	DDX3X	DDX46	DDX5	DDX50	DDX52	DDX6	DEDD	DEPDC1B	DERL2	DHODH	DHPS	DHX15	DHX36	DHX38	DHX9	DIAPH1	DIAPH3	DLAT	DLEU1	DLGAP1	DLST	DMKN	DNAJA1	DNAJA2	DNAJB1	DNAJB14	DNAJC2	DNAJC7	DNMT1	DNTTIP2	DPAGT1	DPM1	DPY30	DRG2	DSP	DSTN	DSTYK	DUSP12	DUSP14	DUSP6	DYNC1LI1	ECH1	ECT2	EEF1A1	EGR3	EHD4	EIF1AD	EIF2A	EIF2B2	EIF2S2	EIF3A	EIF3D	EIF3G	EIF3I	EIF4A1	EIF4A2	EIF4E	EIF4E2	EIF4G1	EIF6	ELAC2	EME1	EMG1	EML2	EML6	EMP2	EN2	ENO1	EPB41L2	EPC1	EPHX1	EPRS	EPS8	ERBB3	ERC1	ERCC1	ERH	ERI2	ERICH1	ERLIN1	ERP44	ESCO1	ESD	ETAA1	ETF1	ETV4	EXOSC2	EXOSC3	EXOSC5	EYA4	EZR	FAF2	FAM103A1	FAM129A	FAM178A	FAM184A	FAM192A	FAM60A	FAM84B	FAM96A	FAM98B	FANCD2	FANCI	FANCL	FARSA	FBXO22	FBXO28	FDFT1	FDPS	FGFRL1	FHDC1	FIBP	FIP1L1	FKBP1A	FKBP3	FLAD1	FLII	FLOT1	FLT1	FMNL2	FMR1	FN1	FNDC3A	FNTA	FOXD3	FRG1B	FUBP1	FUS	FUZ	FXYD5	FYN	G3BP1	G3BP2	G6PD	GABARAPL2	GALE	GAR1	GART	GAS7	GATAD2B	GDI2	GGH	GGNBP2	GGPS1	GIPC3	GLO1	GLRX3	GMNN	GNAI3	GNL1	GNL2	GNPAT	GNPNAT1	GOLGB1	GOLIM4	GOSR1	GOT1	GPATCH2	GPATCH4	GPATCH8	GPBP1	GPR180	GPR64	GRAMD1C	GRIK2	GRN	GRPEL1	GRWD1	GSDMD	GSN	GTF2A1	GTF2A2	GTF2F1	GTF2F2	GTF3C5	GTPBP4	GTSE1	GUSB	GYG1	H3F3A	HARS	HAT1	HAUS6	HDAC1	HECTD1	HELB	HEXIM1	HEY2	HIGD1A	HIRIP3	HIST1H1E	HK2	HLA-A	HLA-B	HLA-C	HLA-DMB	HLA-F	HLTF	HMBS	HMGB2	HMGN2	HMGXB4	HMOX2	HNRNPA2B1	HNRNPA3	HNRNPC	HNRNPD	HNRNPF	HNRNPH1	HNRNPK	HNRNPM	HNRNPU	HPS5	HR	HSP90AA1	HSP90AB1	HSP90B1	HSPA4	HSPA4L	HSPA5	HSPA8	HSPA9	HSPD1	HSPH1	HTATSF1	HYAL2	IARS	ICAM1	ID4	IDH3A	IDH3B	IDI1	IER3	IFI16	IFNGR1	IFNGR2	IFT46	IFT74	IFT81	IGF2BP2	IK	IKBKE	ILF2	IMMT	ING4	INO80E	INPP5F	INTS3	IP6K2	IPO5	IPP	IQGAP1	ISG20	ISG20L2	ISYNA1	ITGA6	ITGB1	ITPA	ITPR2	ITPRIPL2	ITSN2	IVNS1ABP	IWS1	JARID2	JKAMP	JMJD6	JPH1	KARS	KATNA1	KDELC1	KDELR1	KDM3A	KEAP1	KHDRBS3	KIAA0586	KIAA0753	KIAA0907	KIAA1429	KIF14	KIF16B	KIF20B	KIF22	KIF23	KIF2A	KIF2C	KIF5B	KIFAP3	KIFC1	KLHDC3	KLHDC4	KLHL20	KPNA2	KPNA3	KRBA2	KRR1	KRTCAP2	LAD1	LAMA4	LARP7	LBR	LDHA	LENG1	LEO1	LEPROTL1	LGALS8	LHX1	LIG1	LIN28B	LIN9	LIPA	LITAF	LIX1L	LMNA	LMNB1	LMO7	LPAR6	LRRC58	LRRFIP1	LSG1	LSM14A	LSM3	LTN1	LTV1	LUC7L3	LYPLAL1	LYRM2	LYSMD1	LYST	MAD2L1	MAD2L1BP	MAEA	MAFF	MAGEB2	MAGED2	MAGOH	MAGOHB	MAN1C1	MANF	MAP3K1	MAP3K7	MAPK1IP1L	MAPK6	MAPRE1	MARCH7	MARS	MASTL	MATR3	MBIP	MBNL2	MCAM	MCCC1	MCM10	MCM3	MCM4	MCM7	MCTP1	MCTS1	MDH1	MDM4	MED11	MED18	MED6	MEIS2	MEMO1	METAP2	METTL13	METTL4	METTL6	MFAP1	MFGE8	MFSD10	MGST2	MGST3	MIA	MICA	MIER1	MIS12	MITF	MKI67	MLLT6	MLX	MMADHC	MMP16	MNAT1	MORC3	MORF4L2	MPDU1	MPHOSPH10	MPHOSPH8	MRPL1	MRPL13	MRPL16	MRPL18	MRPL24	MRPL3	MRPL34	MRPL39	MRPL40	MRPL47	MRPL50	MRPL51	MRPL54	MRPS10	MRPS14	MRPS18A	MRPS18B	MRPS22	MRPS23	MRPS9	MSH2	MSH6	MSTO1	MTCH2	MTF2	MTFR1	MTHFS	MTIF2	MTPN	MTRF1	MTX1	MTX2	MYBBP1A	MYCBP2	MYH10	MYL12A	MYL12B	MYSM1	N4BP2	N4BP2L2	NAA20	NAA35	NAP1L4	NAPG	NARS	NASP	NCAPD2	NCL	NCOA4	NCOA7	NDUFA9	NDUFAF1	NDUFB6	NDUFS1	NDUFS2	NDUFS3	NDUFS4	NDUFV2	NEDD9	NEK2	NES	NEU1	NFAT5	NFATC2	NFE2L2	NFKBIL1	NFYC	NGDN	NGFR	NHLRC3	NHP2L1	NIN	NIP7	NIPBL	NIT1	NKAP	NKIRAS1	NOB1	NOC3L	NOL10	NOL8	NOLC1	NONO	NOP2	NOP56	NOP58	NOS1AP	NOSIP	NPM1	NPM3	NPTN	NR1D1	NR2C2AP	NRCAM	NRM	NRP2	NTHL1	NUB1	NUBP1	NUCKS1	NUDC	NUDT5	NUF2	NUFIP1	NUFIP2	NUP107	NUP205	NUP37	NUP50	NUP54	NUP88	NUTF2	NVL	OCIAD1	OFD1	OGFOD1	OLA1	OLFML3	ORC1	ORC4	OSBPL1A	OSGEPL1	OTUD4	OTUD7B	OXA1L	OXNAD1	OXSR1	P4HA1	P4HA2	PACSIN2	PAFAH1B1	PAICS	PAK1IP1	PANK3	PARN	PBK	PBRM1	PCBP1	PCDH7	PCID2	PCM1	PCSK2	PDCD10	PDCD6IP	PDGFD	PDHX	PDIA6	PDS5A	PDS5B	PEF1	PELO	PELP1	PER1	PFDN2	PFDN6	PFKP	PGAP3	PGGT1B	PGK1	PGM1	PGM2	PGM3	PHAX	PHB	PHF23	PHF5A	PHIP	PIBF1	PIGC	PIGS	PIGT	PIGW	PIH1D1	PIK3C2B	PITPNB	PLA2G6	PLK1	PLP2	PLRG1	PMEPA1	PMM2	PMP22	PMPCA	PMPCB	PNN	PNPT1	POC1A	POGK	POGZ	POLR2A	POLR2B	POLR2C	POLR2F	POLR2G	POLR2H	POMP	PPA2	PPIC	PPID	PPIG	PPIL1	PPIL4	PPIP5K2	PPM1G	PPP1CA	PPP1CB	PPP1R10	PPP1R12A	PPP1R7	PPP1R8	PPP2R1A	PPP2R3C	PPP4C	PRCC	PRDM10	PRDX3	PRKAR1A	PRKAR2A	PRMT1	PROX1	PRPF19	PRPF3	PRPF38B	PRPF40A	PRPF4B	PRPF6	PRRT3	PRRX1	PSMA3	PSMA4	PSMA5	PSMA6	PSMB1	PSMB3	PSMB4	PSMB5	PSMB7	PSMB8	PSMC1	PSMC2	PSMC3	PSMC4	PSMC5	PSMC6	PSMD11	PSMD12	PSMD13	PSMD14	PSMD2	PSMD4	PSMD6	PSMD7	PSMD8	PSME3	PSMF1	PSMG2	PTBP2	PTER	PTGES3	PTMA	PTMS	PTTG1	PUF60	PWP2	PYCARD	PYCR2	QARS	QPCTL	QSER1	RAB10	RAB11A	RAB13	RAB14	RAB1A	RAB33A	RAB34	RAB3GAP1	RAB5A	RAB5C	RAB7A	RAB8A	RAB8B	RABGAP1	RAD18	RAD21	RAD23A	RAD23B	RAD51C	RAE1	RALGPS2	RAMP2	RANGRF	RARS	RARS2	RASGRF1	RB1	RBBP5	RBBP6	RBBP7	RBBP8	RBM22	RBM25	RBM27	RBM39	RBM5	RBM6	RBM8A	RBX1	RCAN1	RCOR3	RFC1	RFC3	RFC4	RFXANK	RGS2	RHOA	RIOK1	RIOK2	RIOK3	RNASEH2A	RNF115	RNF125	RNF168	RNF219	RNF25	RNF26	RNF6	RNGTT	RNH1	RNMT	RNPEP	RNPS1	ROCK1	RORB	RPA2	RPAP1	RPAP2	RPF1	RPF2	RPL22L1	RPL26L1	RPL7L1	RPP14	RPP30	RPRD1A	RPS6KA2	RRP15	RRP9	RSL1D1	RSL24D1	RSRC1	RSRC2	RTF1	RTKN	RTKN2	RTN2	RTP4	RUVBL1	RUVBL2	SAMM50	SAP18	SBK1	SCAI	SCAMP2	SCFD1	SCNM1	SCO1	SCOC	SCRG1	SDCBP	SDF2	SDHAF2	SDHB	SDHC	SEC13	SEC31A	SEC63	SELK	SEMA6B	SENP7	SEPT10	SERBP1	SERPINE2	SERTAD1	SET	SETD4	SF3A1	SF3A3	SF3B14	SF3B2	SF3B3	SF3B4	SFMBT1	SFT2D1	SGK1	SGOL2	SH3BP1	SH3BP5	SH3KBP1	SHC4	SHISA2	SHPRH	SKA3	SLAIN1	SLC20A1	SLC25A3	SLC25A36	SLC25A4	SLC26A2	SLC26A6	SLC30A1	SLC31A1	SLC39A1	SLC39A10	SLC39A7	SLC3A2	SLC43A3	SLC4A1AP	SLC7A5	SLTM	SLU7	SMARCA4	SMARCA5	SMARCC1	SMC1A	SMC2	SMC3	SMC4	SMC6	SMCHD1	SMEK2	SMNDC1	SMTN	SMU1	SNAI1	SNAPIN	SNRNP200	SNRNP27	SNRNP40	SNRNP48	SNRPA	SNRPA1	SNRPB	SNRPB2	SNRPC	SNRPD1	SNRPD2	SNRPD3	SNRPE	SNX1	SNX14	SNX17	SNX2	SNX6	SON	SOX13	SOX2	SOX6	SPAG7	SPC25	SPEN	SPESP1	SPOP	SPRR2D	SPRY2	SPTBN1	SQSTM1	SREK1	SRP72	SRP9	SRPK1	SRPR	SRRT	SRSF5	SRSF7	SS18	SSBP1	SSH1	SSR1	SSR2	SSRP1	ST13	STAG1	STAT1	STAT3	STAU1	STIP1	STK4	STMN1	STOML2	STX7	SUCLG1	SUCLG2	SUGT1	SUMO2	SUPT16H	SUPT5H	SUPT6H	SUZ12	SVIL	SYNCRIP	SYNJ2	SYNM	SYPL1	TAF11	TAF15	TAF1A	TAF1B	TAF3	TAGLN2	TAOK1	TARS	TARS2	TATDN3	TBC1D14	TBCE	TBL3	TBP	TCF12	TCF7L2	TCP1	TEX264	TF	TFAM	TFB1M	TFB2M	TFIP11	TFRC	TGDS	TGOLN2	THAP7	THBS2	THOC1	THOC2	THOC5	THRAP3	THUMPD2	THUMPD3	TIMM17A	TIMM23	TIPARP	TIPRL	TJP1	TM2D3	TM4SF1	TM9SF2	TMCO1	TMED9	TMEM107	TMEM11	TMEM128	TMEM14B	TMEM161A	TMEM181	TMEM199	TMEM223	TMEM229B	TMEM33	TMEM50B	TMEM87A	TMOD3	TMX2	TMX4	TNPO1	TOMM20	TOP2A	TOPORS	TOR1A	TOR1AIP1	TP53	TP53BP1	TP53BP2	TPD52L1	TPI1	TPM3	TPP2	TPR	TPX2	TRA2B	TRAF3IP2	TRAPPC4	TRIB2	TRIM28	TRIM9	TRIP11	TRMT1	TRMT11	TRMU	TRNT1	TROVE2	TRPM3	TRPV2	TRUB2	TSC22D1	TSG101	TSHZ1	TSNAX	TSPAN12	TSPAN14	TSR1	TTC14	TTC21B	TTI1	TTK	TUBA1B	TUBB2A	TUBB6	TUBG1	TUFM	TUG1	TXLNG	TXNDC9	TXNIP	TXNL1	TXNL4B	TYMS	UAP1	UBA2	UBB	UBC	UBE2D3	UBE2E1	UBE2I	UBE2K	UBE2L3	UBE2N	UBE2T	UBE2W	UBE3A	UBL7	UBN1	UBR2	UBTF	UBXN1	UBXN4	UFC1	UFD1L	UGDH	UGP2	UNC45A	UQCRC2	UROD	USO1	USP1	USP10	USP3	USP34	USP5	USP7	USP8	UTP14A	UTP18	UTP6	UXS1	VAMP2	VAMP5	VASH1	VCP	VDAC1	VDAC3	VEZF1	VIM	VKORC1	VPS13C	VPS16	VPS26A	VPS4B	VPS72	VRK1	VTA1	VWA5A	WAC	WARS	WDR1	WDR33	WDR43	WDR46	WDR48	WDR54	WDR61	WDR73	WDR74	WDR75	WDR77	WDR82	WRAP53	WRNIP1	WTAP	WWTR1	XAB2	XRCC1	XRCC4	XRCC5	XRN2	YARS	YES1	YIPF3	YME1L1	YWHAB	YWHAZ	YY1AP1	ZADH2	ZBTB2	ZBTB41	ZC3H11A	ZC3H13	ZC3H15	ZC3H18	ZC3H7A	ZFAND6	ZFYVE20	ZKSCAN3	ZMYND11	ZNF131	ZNF148	ZNF22	ZNF24	ZNF281	ZNF292	ZNF35	ZNF622	ZNF696	ZNF706	ZNF780A	ZNHIT6	ZSCAN5A	ZWINT
10_Baselines	MXI1_extended (1415g)	ABCA5	ABCB5	ABCC2	ABCF1	ABHD2	ABHD6	ABL2	ACAA2	ACAN	ACAP2	ACN9	ACO2	ACP2	ACP5	ACSBG1	ACSL1	ACSL3	ACTG2	ACTL8	ACVR1C	ACVR2B	ACYP1	ADAM10	ADAM23	ADCK1	ADCY1	ADD3	ADHFE1	ADIPOR1	ADSS	AEBP1	AEN	AFAP1L1	AFF1	AGL	AGPAT1	AGPAT6	AIP	AK2	AKAP11	AKAP9	AKT3	ALDH18A1	ALDH1A1	ALDH1A3	ALDH4A1	ALDOA	ALG14	ALG3	ALKBH5	AMDHD2	ANG	ANGPTL2	ANGPTL4	ANK2	ANKRD28	ANKRD44	ANKRD46	ANKRD6	ANKRD7	ANXA13	ANXA5	AP1S2	AP2M1	AP4S1	APC	APEX1	APOC1	APOC2	APOD	APOE	APP	ARF6	ARFGEF2	ARHGAP15	ARHGAP32	ARHGEF11	ARHGEF9	ARL8A	ARMC9	ARMCX1	ARMCX2	ARMCX3	ARMCX6	ARPC1B	ARPP19	ARPP21	ARRB1	ARRB2	ARRDC4	ARSG	ASAH1	ASB4	ASB9	ASPSCR1	ASXL2	ATF6B	ATG14	ATOH8	ATOX1	ATP10A	ATP1A1	ATP5G1	ATP6AP2	ATP6V0A1	ATP6V0B	ATP6V0D1	ATP6V1A	ATP6V1B2	ATP6V1C1	ATP6V1E2	ATP6V1F	ATP6V1G1	ATP6V1H	ATP7A	ATP8B2	ATPIF1	ATXN7	AUTS2	AVPI1	AZI2	B3GALT1	B3GAT1	B3GAT3	B4GALNT3	B4GALT3	BAALC	BAAT	BACE2	BAMBI	BATF	BCAS1	BCAS3	BCHE	BCL2	BCL9	BCOR	BDH1	BECN1	BEX4	BHLHE41	BIN3	BIRC6	BIRC7	BLM	BLVRB	BMI1	BMPR1B	BMPR2	BOLA1	BOLA3	BPTF	BRD2	BSDC1	BTBD3	BTBD7	C10orf11	C11orf24	C11orf31	C11orf74	C11orf96	C14orf132	C14orf182	C14orf2	C19orf12	C19orf24	C1orf106	C1orf198	C1orf21	C1orf43	C1orf51	C1orf85	C1orf86	C22orf29	C22orf46	C2orf47	C2orf49	C2orf76	C3orf14	C3orf17	C3orf38	C3orf70	C4orf36	C5orf30	C6orf106	C6orf211	C8orf46	C9orf91	C9orf96	CA14	CA8	CABLES1	CACNA1E	CADM1	CADPS	CAMK4	CAMTA1	CAPN3	CARD14	CAT	CBX6	CCAR1	CCDC115	CCDC140	CCDC149	CCDC43	CCDC51	CCDC78	CCL20	CCL28	CCNI	CCNO	CD109	CD164	CD276	CD36	CD63	CD83	CDC16	CDH7	CDK16	CDK2	CDK5	CDK5R1	CDKL3	CDKN1C	CDON	CDYL	CEACAM1	CELF2	CEP350	CEP63	CES2	CGGBP1	CGN	CGREF1	CHCHD3	CHD2	CHD4	CHD6	CHD7	CHKA	CHL1	CHM	CHMP2B	CHRNB1	CHST3	CIRBP	CISD2	CLCN3	CLCN5	CLCN6	CLCN7	CLDN14	CLN5	CLN6	CLN8	CLOCK	CLPX	CLTC	CMAS	CMC1	CNKSR2	CNN3	CNTN4	COBL	COCH	COG2	COL19A1	COL4A1	COL4A3BP	COL9A2	COMMD3	COMMD6	COMMD9	COMTD1	COPS7A	COQ10A	COX5A	COX6C	COX7C	CPA2	CPEB1	CPEB3	CPM	CPNE1	CPS1	CPT1A	CPVL	CRELD1	CREM	CRISPLD1	CRNDE	CRTAC1	CRTC1	CRYAB	CRYZL1	CSDE1	CSGALNACT1	CSK	CSNK1E	CSTB	CTBP2	CTHRC1	CTNNB1	CTNS	CTSA	CTSB	CTSD	CTSF	CTSK	CTTNBP2	CUEDC2	CUX1	CXXC5	CXorf57	CYGB	CYP27A1	CYP51A1	CYTH3	DAAM1	DAAM2	DAB2	DACT3	DAPK1	DBI	DBP	DCAF11	DCAF8	DCLK1	DCPS	DCT	DDIT3	DDT	DDX3X	DDX43	DENND2D	DEPDC5	DERA	DERL3	DFNB31	DGAT2	DGKI	DHRS3	DHX33	DIAPH2	DICER1	DIP2B	DIP2C	DIRAS1	DLD	DLEU1	DLGAP1	DLL3	DLX5	DLX6	DMXL1	DMXL2	DNAJA3	DNAJA4	DNAJB11	DNAJB12	DNAJB9	DNAJC1	DNAJC12	DNAJC3	DNAJC8	DNAL4	DNASE2B	DNMT3A	DPH3	DPP4	DPP7	DPP8	DPY30	DRAM2	DRG1	DSCR3	DSTN	DSTYK	DTNB	DTWD2	DUSP10	DUSP14	DUSP22	DUSP23	DUSP3	DUSP9	DVL2	EBF3	ECE2	EDNRB	EFCAB2	EGLN3	EGR1	EGR3	EHBP1	EHHADH	EIF1AX	EIF1B	EIF2B4	EIF2B5	EIF4ENIF1	EIF4G1	EIF5A2	EIF5B	ELF1	ELMO2	ELMOD3	EML4	EN2	ENO2	ENOPH1	ENOX1	ENPP2	EPB41	EPB41L3	EPHB3	EPHB4	ERICH1	ESCO1	ESRP1	ESRRA	ETFA	ETV4	EXOSC1	EXTL2	FABP3	FABP5	FAIM3	FAM114A1	FAM118A	FAM124A	FAM134A	FAM134B	FAM13A	FAM167B	FAM174B	FAM179B	FAM195A	FAM19A3	FAM19A5	FAM20A	FAM41C	FAM49B	FAM53B	FAM63B	FAM69B	FAM76A	FAM78B	FANCI	FBXL7	FBXO32	FBXO33	FEM1B	FEZ1	FGD4	FGFR4	FHIT	FKBP11	FLCN	FLRT3	FLT1	FMR1	FNBP1L	FNDC3A	FNIP2	FNTB	FOS	FOXN2	FOXRED2	FRMD4B	FTL	FUT11	FXR1	FXYD3	FXYD6	FYCO1	FYN	G3BP2	G6PC3	GAA	GABARAPL2	GALC	GALK2	GALM	GALNT2	GALNT3	GALT	GANAB	GAPDH	GAPDHS	GAS2L3	GAS7	GATAD2B	GBA	GCAT	GCK	GDF11	GEMIN8	GHITM	GHR	GIPC1	GIT1	GJA3	GJC3	GK	GLB1	GLB1L	GLS	GM2A	GNB1	GNB4	GNPDA1	GNPTAB	GNPTG	GOLGA5	GOLGA7B	GPAM	GPBP1	GPC3	GPC6	GPD1L	GPHN	GPM6B	GPNMB	GPR137B	GPR143	GPR180	GPR19	GPR56	GPR64	GPRIN3	GRAP2	GRASP	GRB10	GREB1	GRIK2	GRN	GSN	GTF3A	GTF3C2	GTPBP1	GUF1	GYG2	H3F3A	H6PD	HADHA	HAPLN3	HBP1	HDAC5	HDAC6	HEATR5A	HECTD1	HELQ	HELZ	HERC1	HERPUD1	HES1	HEXA	HIAT1	HIF1A	HIGD2A	HIVEP2	HK2	HMG20A	HMGB1	HMGN1	HMOX1	HNRNPF	HOOK1	HOOK2	HOXD13	HPGD	HPS1	HPS4	HPS5	HR	HRH2	HRK	HS1BP3	HS2ST1	HSD17B10	HSDL1	HSPA12A	HSPA6	HSPA9	HSPBAP1	HTRA1	HYAL2	ICA1	ICK	ID2	ID3	IFT27	IGF1	IGF1R	IGF2BP2	IGF2R	IGSF3	IGSF8	IL11RA	IL16	IL17B	IL1RAP	INPP4B	INPP5F	INSIG1	INTS6	INTS9	IPO13	IQCG	IRF4	IRS2	IRX6	ITFG3	ITGA7	ITGAE	ITGB8	ITIH5	ITPK1	ITPKB	ITPR2	ITPRIPL1	IVNS1ABP	JARID2	JOSD1	KANK1	KCNAB1	KCNIP2	KCNN2	KCNQ5	KCTD13	KCTD15	KCTD20	KDELR3	KHK	KIAA1598	KIDINS220	KIF6	KIFC3	KIT	KLC4	KLF13	KLF6	KLHDC8B	KLHL20	KLHL21	KLHL22	KLHL24	KLHL28	KLHL8	KRAS	KRBA2	KREMEN1	KRT27	KRTAP19-1	KRTCAP2	L1CAM	LACTB2	LAMA1	LAMP2	LAPTM4A	LAPTM4B	LCMT1	LDB1	LDHB	LDLRAD3	LDLRAP1	LEF1	LGALS8	LGI3	LGMN	LHPP	LINGO1	LINGO2	LINS	LITAF	LMAN2	LMO4	LPP	LRCH1	LRGUK	LRPPRC	LRRC28	LRRC58	LRRC8B	LRRC8D	LUC7L3	LUM	LYPD1	LYPLAL1	LYRM2	LYST	M6PR	MAF	MAFF	MAGED1	MAGI2	MALAT1	MAN1C1	MAN2A2	MAP2K6	MAP3K11	MAP3K13	MAP6D1	MAPK1	MAPK3	MAPK6	MAPT	MARCH6	MARCKSL1	MAST1	MBNL3	MBP	MC1R	MCCC1	MCF2L	MCOLN3	MDFI	MED14	MEF2A	MEF2C	MEGF9	MEIG1	MESDC1	MESDC2	MEST	MFAP3L	MFF	MFI2	MGAT4A	MGST3	MICAL1	MID1IP1	MINA	MIR146A	MITF	MLANA	MLST8	MLXIP	MLYCD	MMP14	MMP17	MMS19	MOCS1	MORN4	MOSPD1	MPHOSPH8	MPPED2	MPV17	MPZ	MRAS	MREG	MRPL2	MRPS18A	MRPS18B	MRPS30	MRPS36	MRPS6	MSC	MSI2	MSRB2	MTDH	MTFMT	MTHFR	MTUS1	MTX2	MXD4	MXI1	MYC	MYH10	MYL10	MYO10	MYO5A	MYO9A	MYO9B	N4BP2	NAB2	NAGLU	NAMPT	NANOS1	NAPA	NARF	NAT8L	NAV2	NBL1	NCALD	NCAM1	NCK2	NCKAP5	NCOA4	NDE1	NDEL1	NDUFA4	NDUFAF4	NDUFC1	NEAT1	NEDD9	NEK1	NEU1	NEURL2	NFATC2	NFE2L2	NFKBIZ	NHSL1	NIN	NIPA2	NIPAL2	NLGN1	NMNAT1	NNT	NOTCH1	NOV	NPHP4	NPTN	NR4A1	NRBF2	NRCAM	NRP2	NTF3	NUDT9	NUFIP2	NUP50	NUPR1	OAF	OAT	OCA2	OCIAD1	ORAI3	OSBPL1A	OSBPL8	OSBPL9	OSGEP	OSGIN1	OSTM1	OTUD7B	PACSIN2	PAG1	PAK3	PARK7	PARL	PARN	PARVA	PATZ1	PBRM1	PCDH1	PCF11	PCGF5	PCSK2	PCYOX1L	PDCD4	PDE3A	PDE4B	PDE4DIP	PDE8A	PDGFD	PDHA1	PDIA5	PDLIM3	PDXDC1	PEAK1	PECR	PELI1	PEPD	PER1	PER3	PEX10	PEX26	PFKFB3	PFKFB4	PFKM	PHACTR1	PHACTR2	PHKG2	PI4KA	PIGP	PIK3C2B	PIK3R1	PIK3R3	PINX1	PJA2	PKNOX2	PLA1A	PLD1	PLD3	PLEKHA1	PLEKHF1	PLEKHG4	PLEKHH1	PLEKHH2	PLEKHM2	PLN	PLOD3	PLP1	PLS3	PLTP	PLXNA1	PLXNC1	PMEPA1	PMP2	PMVK	PNKD	PNPLA8	POGLUT1	POLB	POMC	POR	POU3F2	PPAP2B	PPAPDC1A	PPARA	PPARGC1B	PPCDC	PPFIBP1	PPFIBP2	PPIC	PPIP5K2	PPL	PPM1A	PPP1R11	PPP1R14C	PPP1R2	PPP1R3B	PPP1R3C	PPP1R3E	PPP2R3C	PPP4R2	PPT1	PQLC2	PRDX4	PRDX5	PRELP	PREPL	PRKAR1A	PRKCZ	PROM1	PROX1	PRR5	PRRG1	PSAP	PSMA4	PTER	PTGFRN	PTMS	PTP4A1	PTP4A3	PTPRS	PTPRZ1	PTS	PURA	QPCT	QPRT	RAB17	RAB27A	RAB2A	RAB33A	RAB38	RAB3A	RAB4A	RAB5A	RAB5B	RAB5C	RAB6B	RAB7A	RAB9A	RABEP1	RAD17	RAD54L2	RAD9A	RAI1	RAMP2	RANGRF	RAP1A	RAP2B	RASEF	RASGRF1	RASSF3	RBBP4	RBBP6	RBX1	RCAN1	RCC2	RCHY1	RDH5	REEP6	RELL1	RELL2	RERE	RFC1	RFC4	RGS1	RGS10	RGS12	RGS20	RHOBTB3	RHOJ	RHOQ	RLBP1	RND2	RNF111	RNF128	RNF13	RNF130	RNF14	RNF144A	RNF144B	RNF146	RNF157	RNF182	RNF19A	RNF19B	RNLS	RNMT	ROBO1	ROBO2	ROPN1	ROPN1B	RPAP2	RPH3A	RPP25	RPS28	RPS29	RPS6KA2	RPS6KA5	RRAGB	RRAGC	RRAGD	RSU1	RTKN	RTP4	RUFY3	RUNX3	RWDD1	SAMD13	SASH1	SBK1	SCAMP5	SCAPER	SCARB1	SCARB2	SCFD1	SCML4	SCOC	SCPEP1	SCRG1	SCRN1	SDC3	SDCBP	SDF2	SDF2L1	SDHB	SDHC	SEC11C	SEC31A	SEL1L	SEMA5A	SEMA6A	SEMA6D	SENP2	SEP15	SEPT11	SEPT3	SEPT9	SERF2	SERPINE2	SERPINF1	SESN3	SETDB2	SEZ6L2	SF3B1	SFI1	SFMBT1	SFMBT2	SFT2D2	SFTPC	SFXN3	SGCD	SGK1	SGK3	SH2D2A	SH3BP1	SH3BP5	SH3KBP1	SH3TC1	SH3YL1	SHISA4	SHROOM2	SHROOM4	SIRPA	SLC12A2	SLC16A6	SLC19A2	SLC1A4	SLC22A15	SLC22A23	SLC23A2	SLC24A1	SLC25A13	SLC25A23	SLC25A26	SLC25A36	SLC25A4	SLC25A40	SLC25A44	SLC25A5	SLC26A2	SLC2A13	SLC30A10	SLC30A2	SLC31A1	SLC33A1	SLC35A2	SLC35A4	SLC35B2	SLC35B4	SLC38A10	SLC38A7	SLC38A8	SLC39A10	SLC39A14	SLC39A6	SLC39A8	SLC3A2	SLC43A3	SLC44A1	SLC45A2	SLC4A11	SLC6A15	SLC6A8	SLC7A4	SLC7A5	SLC7A8	SLCO5A1	SMAD9	SMCR5	SNAP29	SNCA	SNTB1	SNX10	SNX2	SNX30	SNX8	SNX9	SOAT1	SOBP	SORBS1	SORBS2	SORD	SORL1	SORT1	SOX10	SOX13	SOX2	SOX4	SOX5	SOX6	SOX8	SPACA3	SPAG9	SPARC	SPATA13	SPG20	SPG21	SPINK1	SPNS1	SPP1	SPRY2	SPSB1	SPTBN1	SQSTM1	SRD5A3	SRPK2	SRPX	SRRD	SRRM1	SSPN	SSR1	ST13	ST20	ST3GAL4	ST3GAL5	ST3GAL6	ST5	ST6GAL1	ST6GALNAC1	ST6GALNAC2	ST7	ST8SIA6	STAG2	STAG3	STAT1	STIM2	STOX2	STX3	STX7	STXBP1	STXBP6	SUCLG2	SUMF1	SUPT4H1	SUPT5H	SUV39H2	SUV420H1	SYN3	SYNE2	SYNGR1	SYT11	TAB1	TAB3	TACR2	TAF7L	TANC1	TAOK2	TBC1D10A	TBC1D14	TBC1D16	TBC1D20	TBC1D4	TBCCD1	TBCK	TBX2	TCEAL8	TCF25	TDRD3	TDRD7	TESK2	TET1	TEX264	TFRC	TGFBR3	TGFBRAP1	THAP5	THAP8	THAP9	THBS2	THNSL1	TIMM9	TIMP2	TIMP3	TKTL1	TLE3	TLE6	TM7SF3	TM9SF2	TMC6	TMCC1	TMCC2	TMED10	TMED3	TMED9	TMEM143	TMEM147	TMEM150A	TMEM159	TMEM169	TMEM181	TMEM192	TMEM199	TMEM220	TMEM229B	TMEM33	TMEM5	TMEM50B	TMEM51	TMEM55A	TMEM56	TMEM57	TMEM64	TMEM97	TMTC1	TMTC2	TMX4	TNFRSF14	TNFRSF19	TNIK	TNK2	TNRC6B	TOB1	TOM1	TPD52	TPD52L1	TPP1	TPPP	TRAF3IP2	TRAF5	TRAPPC2L	TRAPPC6A	TRIB1	TRIB2	TRIM2	TRIM33	TRIM37	TRIM46	TRIM63	TRIM73	TRIM9	TRIP11	TROVE2	TRPM1	TRPM3	TRPM7	TRPM8	TRPV4	TSC22D1	TSC22D3	TSHZ1	TSN	TSPAN14	TSPAN33	TSPAN7	TSR2	TTC3	TTC37	TTC39A	TTC5	TTC7B	TTYH2	TUBGCP2	TUG1	TULP4	TXNIP	TXNL4A	TYR	TYRO3	TYRP1	U2AF1	UBA1	UBAC2	UBB	UBE2D3	UBE2E1	UBE2K	UBE2Q1	UBTD1	UGDH	UGP2	ULK3	UNK	UPF2	UPP1	UQCRC2	UQCRFS1	USF2	USO1	USP27X	USP32	USP36	USP46	USP48	USP8	USP9X	VAMP2	VASH1	VEGFB	VEPH1	VGF	VLDLR	VPS11	VPS13C	VPS18	VPS26A	VPS35	VPS8	VRK3	VWA5A	WBP2	WBP2NL	WBP5	WDFY1	WDR19	WDR61	WDR81	WFDC1	WFDC2	WIPI1	WNK3	WSB1	XKR9	XYLB	YPEL1	YPEL4	YTHDF2	YWHAB	YWHAZ	ZBED3	ZBTB25	ZBTB37	ZC3H14	ZCCHC14	ZEB2	ZFAND6	ZFR	ZFX	ZFYVE16	ZFYVE27	ZMAT3	ZMAT5	ZMYM2	ZMYND12	ZNF24	ZNF292	ZNF317	ZNF330	ZNF362	ZNF429	ZNF503	ZNF521	ZNF608	ZNF644	ZNF697	ZNF704	ZNF706	ZNF76	ZNF827
10_Baselines	MITF (1409g)	AATF	ABCA5	ABCB5	ABCC2	ABCC5	ABHD2	ABHD6	ABR	ACAA2	ACAP2	ACLY	ACO2	ACOX1	ACP5	ACSL1	ACSL3	ACSS1	ACTG2	ACYP2	ADAM10	ADAMTS17	ADAMTS2	ADAR	ADARB1	ADC	ADCY1	ADD3	ADIPOR1	ADRM1	AEN	AFF3	AFF4	AGAP8	AGL	AGPAT3	AGPAT5	AGPAT6	AHCY	AHCYL1	AHCYL2	AIFM1	AKAP13	ALDH18A1	ALDH1A1	ALDH4A1	ALG3	AMDHD2	ANGPTL2	ANK2	ANKRD12	ANKRD28	ANKRD44	ANKRD46	ANKRD7	ANKRD9	ANKS1A	ANXA13	AP1AR	AP1S2	APC	APCDD1	APEX1	APLP2	APOC1	APOD	APOE	APOLD1	ARHGAP15	ARHGAP6	ARID5B	ARL5B	ARMC2	ARMC9	ARMCX1	ARMCX2	ARMCX3	ARMCX6	ARPP19	ARRB1	ARSB	ARSG	ASAH1	ASB13	ASB4	ASNA1	ASPSCR1	ASXL2	ATG14	ATL2	ATOH8	ATOX1	ATP10A	ATP11A	ATP1A1	ATP5A1	ATP5G1	ATP5I	ATP5O	ATP6AP2	ATP6V0A1	ATP6V0B	ATP6V0D1	ATP6V0D2	ATP6V0E1	ATP6V1A	ATP6V1B2	ATP6V1C1	ATP6V1E2	ATP6V1F	ATP6V1H	ATP7A	ATP8B2	AUTS2	AVPI1	AXIN2	B3GNT2	BAAT	BACE2	BAIAP2L2	BAMBI	BANP	BATF	BAZ2B	BBC3	BCAN	BCAS1	BCAS3	BCHE	BCL11A	BCL2	BCL9	BCOR	BDH1	BEAN1	BEX4	BHLHE41	BIK	BIRC7	BLM	BLOC1S3	BMP2K	BMPR1B	BNC2	BNIP2	BOLA1	BPTF	BRD1	BRD2	BSG	BTBD10	BTBD7	C10orf11	C10orf128	C10orf90	C11orf24	C11orf74	C11orf96	C12orf43	C12orf49	C12orf5	C12orf76	C14orf132	C14orf166	C14orf182	C14orf2	C14orf37	C19orf12	C19orf24	C1orf198	C1orf21	C1orf43	C1orf51	C1orf85	C1orf86	C20orf27	C2CD3	C2orf49	C2orf88	C5orf30	C5orf51	C6orf106	C6orf211	C9orf91	CA14	CA8	CABLES1	CACNA1A	CACNA1H	CADPS	CALR	CAMK1D	CAMTA1	CANX	CAPN3	CARD14	CBFA2T2	CCAR1	CCDC3	CCDC43	CCDC6	CCDC91	CCL18	CCL28	CD164	CD36	CD63	CD83	CDC42	CDC5L	CDH19	CDH3	CDH7	CDK1	CDK17	CDK4	CDK5R1	CDKL2	CDKN1B	CDKN1C	CDYL	CEACAM1	CELF2	CEP350	CEP68	CES1	CES2	CGGBP1	CGN	CHAC1	CHCHD3	CHD6	CHD7	CHFR	CHID1	CHKA	CHL1	CHM	CHMP2B	CHPT1	CHST10	CHST9	CLCN3	CLCN5	CLCN6	CLCN7	CLDN14	CLIP1	CLN6	CLN8	CLPX	CLTC	CNBP	CNDP2	CNNM1	CNNM2	CNTN4	COL4A3BP	COLEC11	COMMD3	COMMD4	COMMD8	COMMD9	COPS7A	COQ10A	CORO1B	CORO7	COX5A	COX6A1	COX6C	CPA2	CPEB1	CPEB2	CPEB3	CPEB4	CPM	CPNE1	CPVL	CRELD1	CREM	CROCC	CRTAC1	CRYAB	CRYM	CRYZL1	CSGALNACT1	CSTB	CTAG2	CTBP2	CTCFL	CTDP1	CTNNA1	CTNNA2	CTNNB1	CTNS	CTSA	CTSB	CTSD	CTSF	CTSH	CUL2	CUTA	CUX1	CXXC5	CXorf56	CYFIP1	CYGB	CYP27A1	CYTH3	CYTL1	DAAM1	DAAM2	DAB2	DACT3	DAPK1	DAZAP2	DBI	DBP	DCAF11	DCP2	DCT	DCTN1	DCXR	DDIT3	DDT	DDX3X	DECR1	DEF6	DENND2D	DEPDC5	DERA	DERL2	DERL3	DFNB31	DGCR14	DGCR6	DGKI	DHDDS	DHRS7	DHX33	DICER1	DIDO1	DIP2C	DIRC2	DLD	DLGAP1	DLX6	DMD	DMXL1	DMXL2	DNAJA4	DNAJB11	DNAJB12	DNAJC13	DNAJC15	DNAJC3	DNAJC8	DNAL4	DNASE2B	DNMT3A	DOK3	DOK5	DPP4	DPP7	DPY30	DRAM2	DSCR3	DSTYK	DUSP10	DUSP16	DUSP2	DUSP22	DUSP3	DUSP4	DVL2	DYM	ECE2	ECHS1	EDNRB	EEA1	EFTUD2	EGR1	EIF3A	EIF4ENIF1	EIF5A2	ELF1	ELMO2	ELOVL5	EMILIN2	EML4	EN2	ENO2	ENOX1	EPB41	EPB41L2	EPB41L3	EPC1	EPHA4	EPHA5	EPHX1	ERICH1	ERP29	ESCO1	ESR2	ESRP1	ESYT2	ETNK1	ETV5	EXOC3	FABP3	FAHD1	FAIM3	FAM102A	FAM117A	FAM118A	FAM124A	FAM134A	FAM134B	FAM167B	FAM168A	FAM171B	FAM174B	FAM175A	FAM178B	FAM179B	FAM184B	FAM195A	FAM21A	FAM21C	FAM49B	FAM50A	FAM69B	FAM76A	FAM81A	FAM96A	FARP1	FARP2	FASTKD1	FBLN1	FBXL15	FBXL16	FBXL7	FBXO11	FBXO16	FBXO25	FBXO32	FBXO7	FBXW4	FDPS	FDXR	FEM1B	FGD4	FGF9	FHIT	FKBP11	FKBP5	FLAD1	FMN2	FMR1	FNBP1L	FNDC3A	FNIP2	FNTB	FOS	FOXD3	FOXRED2	FRMD4B	FSTL5	FTH1	FXYD6	FYN	G3BP2	G6PC3	GAB1	GABARAPL2	GALM	GALNT3	GALNTL6	GAS2L3	GAS7	GATA4	GATAD2A	GBA	GBF1	GCAT	GDF11	GDI2	GDPD5	GEMIN7	GFOD1	GFPT1	GGA2	GHDC	GHITM	GIPC1	GJA3	GJC3	GK	GLA	GLS	GLYR1	GM2A	GMPPA	GNA13	GNAI1	GNAL	GNAS	GNB1	GNB4	GNPDA1	GNPTAB	GNPTG	GNS	GPAM	GPATCH3	GPC3	GPD2	GPM6A	GPM6B	GPNMB	GPR126	GPR137B	GPR143	GPR161	GPR19	GPRC5B	GRAMD4	GRAP2	GRB10	GREB1	GRN	GRTP1	GSN	GSR	GTF2H1	GTF3A	GTPBP1	GTPBP8	GUF1	GYG1	GYPC	GZF1	HDAC2	HDAC4	HEATR5A	HELQ	HELZ	HERC1	HEXA	HEY1	HEY2	HIAT1	HIC2	HIF1A	HLX	HMG20A	HMG20B	HMGCS1	HMGN5	HMOX1	HMOX2	HNRNPA2B1	HNRNPA3	HNRNPF	HNRNPH2	HNRNPH3	HOXA11-AS	HOXC5	HPGD	HPS1	HPS4	HPS5	HR	HRASLS	HRH2	HRK	HS1BP3	HS3ST1	HSDL1	HSPA12A	HSPA8	HSPA9	HSPBAP1	HSPD1	HYAL2	ICK	ID2	ID3	IFNGR1	IFT27	IGF1	IGF2R	IGFBP2	IGSF11	IGSF3	IGSF8	IL16	IL1RAP	IL6R	INPP4B	INTS9	IP6K3	IPO13	IPO7	IQCG	IQGAP2	IRF4	IRX6	ITGA7	ITGAE	ITIH5	ITPKB	ITPR2	ITPRIP	IVNS1ABP	JARID2	JAZF1	JOSD1	KANK1	KCNAB2	KCNIP2	KCNIP3	KCNJ12	KCNN2	KCNQ5	KCTD13	KCTD20	KDELR3	KDM1A	KDM2A	KDM2B	KHK	KIAA0195	KIAA0232	KIAA1009	KIDINS220	KIF13B	KIF1A	KIF1B	KIF26B	KIF5B	KIFC3	KIT	KLC4	KLF13	KLF6	KLHDC3	KLHDC8B	KLHL22	KLHL24	KLHL28	KLHL35	KPNA2	KRAS	KREMEN1	KRT27	KRTAP19-1	KRTCAP2	LAMA1	LAMP1	LAPTM4A	LCMT1	LDB1	LDHB	LDLRAD3	LEF1	LGALS3	LGI3	LGMN	LHX6	LIG3	LINGO1	LINS	LITAF	LMAN2	LMF1	LMLN	LNX1	LNX2	LPCAT1	LPIN1	LRFN4	LRP3	LRP4	LRPPRC	LRRC28	LRRC37A3	LRRC39	LRRC8B	LRRC8D	LSAMP	LUC7L3	LUM	LYPLAL1	LYRM2	LYST	LZTS1	LZTS2	M6PR	MAF	MAFF	MAN1C1	MAP3K11	MAP3K8	MAP4K3	MAP7D2	MAPK1	MAPK10	MAPK3	MAPK4	MAPK6	MAPRE1	MAPT	MARCKSL1	MAST1	MBP	MC1R	MCAM	MCF2	MCF2L	MCOLN1	MCOLN3	MEF2A	MEF2C	MEGF9	MESDC1	MESDC2	METTL9	MFAP3L	MFGE8	MFI2	MGA	MGAT1	MGAT4A	MICAL1	MIR146A	MITF	MLANA	MLLT10	MLST8	MLX	MLXIP	MMP17	MMS19	MNT	MOCS1	MORF4L2	MORN4	MOSPD1	MOXD1	MPPED2	MPZ	MRAS	MREG	MRPL2	MRPL27	MRPL43	MRPS18B	MRPS18C	MRPS28	MRPS6	MSC	MSTO1	MTCH2	MTDH	MTHFR	MTPAP	MTUS1	MUM1	MVD	MXI1	MYC	MYH10	MYO10	MYO16	MYO1D	MYO5A	MYO9B	NAB2	NAE1	NAGPA	NAMPT	NAPA	NARF	NARS2	NAT8L	NAV2	NBL1	NCALD	NCK2	NCKAP5	NCL	NCOA4	NDE1	NDUFAF4	NDUFB6	NDUFC1	NDUFS8	NEAT1	NEDD9	NEO1	NEU1	NEURL2	NFATC2	NFATC3	NFE2L2	NGFRAP1	NHSL1	NIN	NINL	NIPBL	NKAIN1	NLGN1	NNT	NOP10	NOV	NPTN	NR4A1	NR4A3	NR6A1	NRBF2	NRP2	NT5DC1	NT5DC3	NTAN1	NUDT9	NUFIP2	NUP210	NUP50	NUP93	OAT	OCA2	ODF2L	OFD1	OLFM1	OSBPL1A	OSBPL2	OSBPL8	OSGEP	OSGIN1	OSTM1	OTUD3	OTUD7B	P2RX7	PACSIN2	PAEP	PAG1	PAK3	PAQR8	PARP6	PATL1	PBRM1	PC	PCBP1	PCDH7	PCGF5	PCSK2	PDCD10	PDE3A	PDE4D	PDE4DIP	PDE9A	PDHA1	PDIA6	PDK4	PDP2	PDXDC1	PDZRN3	PECR	PELI1	PELI2	PELP1	PEPD	PER1	PER3	PEX26	PF4	PFKFB2	PFKFB4	PGBD5	PHACTR1	PHB	PHC1	PHF20	PHF20L1	PI4KA	PIGP	PIK3C2B	PIK3CB	PIK3R1	PIP4K2C	PITRM1	PKNOX2	PLA1A	PLA2G15	PLA2G4A	PLA2G6	PLD1	PLEKHA1	PLEKHA5	PLEKHF2	PLEKHG1	PLEKHG4	PLEKHH1	PLEKHH2	PLEKHM2	PLP1	PLS3	PLTP	PLXNA1	PLXNC1	PMP22	PNKD	PODXL2	POGK	POLB	POLR3A	POU3F1	PPARA	PPARGC1A	PPARGC1B	PPDPF	PPFIBP2	PPIF	PPIP5K2	PPM1A	PPM1H	PPP1R10	PPP1R14C	PPP1R2	PPP1R3B	PPT1	PPT2	PQLC1	PRDM2	PRDX4	PREP	PRKAR1A	PRKAR2B	PRKCH	PRKD3	PRKG1	PROS1	PRPF3	PRPF39	PRR5	PRR5L	PRRG1	PRTG	PSAP	PSEN2	PSMA1	PSMA4	PSMB1	PSMB2	PSMB5	PSMC6	PTDSS2	PTER	PTMA	PTP4A1	PTP4A3	PTPDC1	PTPN13	PTPRS	PTPRU	PWP1	PWWP2B	PYCARD	QPCT	QPRT	RAB11FIP1	RAB11FIP4	RAB17	RAB1A	RAB27A	RAB31	RAB32	RAB33A	RAB38	RAB3A	RAB3C	RAB3IL1	RAB5B	RAB6B	RAB7A	RAB8B	RAB9A	RABEP1	RABGAP1L	RAD9A	RADIL	RALYL	RAMP2	RAP1GAP	RASEF	RASGEF1A	RASGRF1	RASGRP3	RASSF2	RASSF3	RBBP4	RBBP6	RBM17	RBM19	RBM28	RBM38	RBMS1	RBX1	RCHY1	REEP3	REEP6	REV1	RGS1	RGS12	RGS14	RGS20	RHOBTB1	RHOJ	RHOQ	RIMKLB	RLF	RMND1	RNASEK	RNF111	RNF128	RNF13	RNF14	RNF144A	RNF144B	RNF146	RNF19A	RNFT1	RNLS	RNMT	ROPN1	ROPN1B	RORB	RPH3A	RPS28	RPS6KA2	RPS6KA5	RPS6KC1	RRAGB	RRAGC	RRAGD	RRBP1	RREB1	RRP1	RRP1B	RSF1	RSRC1	RTP4	RTTN	RUFY3	RUNX3	RWDD1	SAE1	SAMD5	SASH1	SAT1	SCAMP5	SCAPER	SCARB1	SCARB2	SCD	SCML4	SCO2	SCOC	SCP2	SCPEP1	SCRN1	SDC3	SDCBP	SDF2L1	SDHC	SEC11C	SEC61A2	SEMA4G	SEMA5A	SEMA6A	SEMA6D	SEPHS2	SEPT3	SEPT4	SEPT7	SEPT9	SERF2	SERPINF1	SERPINI1	SESN3	SETDB2	SF3B1	SFI1	SFTPC	SGCD	SGK1	SGK3	SGPL1	SH3BP5	SH3PXD2B	SH3TC1	SH3YL1	SHC4	SHCBP1	SIAH1	SIRPA	SLAMF7	SLC11A2	SLC12A5	SLC12A7	SLC15A4	SLC16A6	SLC17A5	SLC19A1	SLC19A2	SLC1A4	SLC23A2	SLC23A3	SLC24A5	SLC25A13	SLC25A23	SLC25A25	SLC25A33	SLC25A36	SLC25A39	SLC25A4	SLC25A5	SLC26A4	SLC29A1	SLC29A3	SLC2A13	SLC30A10	SLC31A1	SLC33A1	SLC35A4	SLC35B2	SLC35B4	SLC35F5	SLC38A7	SLC38A8	SLC39A1	SLC39A14	SLC39A6	SLC3A2	SLC45A2	SLC6A12	SLC6A15	SLC6A17	SLC6A8	SLC7A4	SLC7A5	SLC7A6	SLC7A8	SLCO5A1	SMAD2	SMAD9	SMC3	SMEK1	SMG1	SMNDC1	SNAP29	SNCA	SNN	SNRNP48	SNX10	SNX30	SNX9	SOAT1	SOCS6	SORBS1	SORT1	SOX10	SOX13	SOX2	SOX4	SOX6	SPACA3	SPG20	SPG21	SPINK1	SPIRE1	SPNS1	SPP1	SPPL3	SPTBN1	SPTBN2	SRPK2	SS18L1	SSPN	SSR1	SSTR2	ST13	ST20	ST3GAL5	ST3GAL6	ST5	ST6GAL1	ST6GALNAC2	ST6GALNAC3	ST7	ST8SIA6	STAG2	STAM	STK38L	STMN1	STX3	STX6	STX7	STXBP1	STXBP6	SUPV3L1	SYNCRIP	SYNE2	SYNGR1	SYNRG	SYT11	SYT14	SYTL2	TAB3	TACC1	TACR2	TAF7L	TANC1	TBC1D10A	TBC1D16	TBC1D20	TBC1D24	TBX2	TCEAL4	TCEAL8	TCF25	TCTN3	TDG	TDRD3	TDRD7	TEC	TESK2	TET1	TFAP2A	TFCP2L1	TFEB	TFRC	TGFBR3	TGFBRAP1	THBS2	THNSL1	THOC3	THRA	THRAP3	THSD7A	THUMPD2	TIMM13	TIMM17A	TIMM23	TIMP2	TKTL1	TLE3	TM7SF3	TM9SF2	TM9SF3	TMC6	TMCC1	TMCC2	TMED10	TMEM164	TMEM169	TMEM17	TMEM199	TMEM204	TMEM206	TMEM229B	TMEM50B	TMEM51	TMEM57	TMTC1	TMTC2	TNFAIP3	TNFRSF14	TNFRSF19	TNKS	TNKS2	TNRC6B	TOB1	TOLLIP	TOM1	TP53I11	TP53INP1	TPD52	TPP1	TPPP	TRAF3IP2	TRAF5	TRAPPC2L	TRAPPC6A	TRIB1	TRIB2	TRIM3	TRIM37	TRIM63	TRIM9	TRPM1	TRPM7	TSC22D3	TSHZ1	TSPAN9	TSR2	TTC3	TTC39A	TTYH2	TTYH3	TUBA1A	TULP4	TXNL4A	TYR	TYRO3	TYRP1	UAP1L1	UBAP2L	UBB	UBE2B	UBE2D3	UBE2Q1	UBE2QL1	UBL3	UBTD1	UBXN2A	UGCG	UGDH	UGP2	ULK3	UPF2	UPP1	UQCRC2	UQCRFS1	USF2	USO1	USP32	USP36	USP6NL	USP8	USP9X	UST	UTP11L	UTP18	UTP20	VAC14	VANGL2	VAPB	VAT1	VAV3	VDAC1	VDAC2	VEGFB	VEPH1	VLDLR	VPS11	VPS13C	VPS26A	VPS35	WBP2	WBP2NL	WDFY1	WDR61	WDR81	WDSUB1	WFDC2	WIPF3	WIPI1	WNK2	WSB1	WSB2	XKR9	XPOT	YBX1	YOD1	YPEL2	YPEL4	YTHDF1	YTHDF3	YWHAB	YWHAZ	ZBTB37	ZBTB40	ZBTB41	ZBTB8OS	ZCCHC10	ZCCHC17	ZCCHC2	ZEB2	ZFAND5	ZFR	ZFYVE16	ZFYVE27	ZMAT3	ZNF207	ZNF24	ZNF292	ZNF317	ZNF330	ZNF362	ZNF503	ZNF608	ZNF638	ZNF644	ZNF697	ZNF704	ZNF706	ZNRF3	ZSCAN21
10_Baselines	E2F4_extended (1400g)	AACS	AARS2	AASDH	ABCC4	ABCD3	ABLIM1	ABR	ABT1	ACACA	ACAP3	ACLY	ACSL1	ACSS2	ACTR6	ADAM17	ADAMTS2	ADD1	ADPRHL2	ADRB2	AEN	AGAP1	AGAP3	AGPAT4	AGTPBP1	AHCTF1	AHCYL2	AHDC1	AIF1L	AIG1	AIMP2	AK3	AKAP10	AKAP13	AKIRIN1	AKT2	ALAD	ALDH1A2	ALMS1	ALS2	AMMECR1	ANAPC10	ANAPC7	ANKAR	ANKHD1	ANKLE2	ANKRD13D	ANKRD32	ANKRD42	ANO1	ANPEP	AP1AR	AP4E1	APAF1	APBA2	APOLD1	APOOL	ARAF	ARF3	ARHGAP10	ARHGAP11A	ARHGAP12	ARHGAP21	ARHGAP33	ARID2	ARID3B	ARIH1	ARL4C	ARL8A	ARMC4	ARPC5L	ASCC2	ASF1A	ASXL1	ATAD3A	ATG16L1	ATP13A1	ATP2A2	ATP5D	ATP6AP1	ATP6V0D1	ATP7A	ATXN1L	ATXN7L1	ATXN7L2	ATXN7L3	AUH	AXIN2	B3GALNT1	B4GALNT1	B4GALT1	B4GALT2	B4GALT5	B9D2	BACE1	BCAR3	BCAS4	BCAT1	BCCIP	BCL11A	BCS1L	BEST3	BIK	BMI1	BMP4	BNC2	BOK	BRAF	BRCA1	BRD3	BTG1	BTG3	BTRC	C11orf24	C11orf49	C11orf80	C12orf4	C15orf61	C16orf70	C16orf74	C16orf87	C17orf100	C17orf53	C17orf85	C1orf109	C20orf27	C2CD2	C2orf44	C2orf47	C2orf69	C3orf67	C4orf21	C5orf42	C6orf89	C7orf26	C9orf142	C9orf85	CAB39	CABLES1	CABLES2	CACNA1A	CACNA1H	CACNB3	CAMK1D	CAMK2G	CAMKK2	CAND1	CANT1	CAPRIN1	CARD10	CASKIN2	CASP7	CBL	CBLL1	CBR4	CBS	CBWD2	CCDC102A	CCDC150	CCDC19	CCDC3	CCDC43	CCDC57	CCDC6	CCM2	CCNB1	CCND3	CCNE1	CCNK	CCNT1	CCNYL1	CD274	CD276	CD40	CDC14B	CDC23	CDC25B	CDC42EP1	CDC42EP4	CDCA2	CDCA7L	CDCA8	CDH8	CDK1	CDK10	CDK17	CDK2AP2	CDKN1B	CDKN2A	CDKN2AIP	CDKN2AIPNL	CDKN2D	CDS1	CDS2	CDT1	CDV3	CEBPD	CEBPG	CENPA	CENPE	CENPH	CENPJ	CENPN	CEP135	CEP152	CEP192	CEP250	CEP55	CEP76	CFDP1	CHAC1	CHAC2	CHAF1B	CHERP	CHFR	CHMP1A	CHN2	CHRDL1	CHST12	CHST3	CHTF18	CHTF8	CIT	CIZ1	CKB	CLCN7	CLEC16A	CLIC4	CLK3	CLPB	CLPTM1	CLPTM1L	CMIP	CNKSR3	CNNM2	CNOT1	CNOT3	CNOT6	CNOT6L	CNTLN	CNTN1	COL4A5	COL5A1	COMTD1	CORO1B	CPEB4	CPNE2	CPSF1	CRADD	CREB3L1	CREBBP	CREBZF	CRISPLD2	CRK	CRY1	CS	CSK	CSNK1G1	CSNK1G2	CSNK1G3	CSRNP2	CTBP2	CTDNEP1	CTDP1	CTDSPL2	CTTNBP2NL	CTXN1	CUL3	CUL4B	CWC22	CWF19L1	CXXC1	CXorf56	CYB5D1	CYB5RL	DAB2IP	DAK	DAZAP1	DBN1	DCAF10	DCAF12	DCAF15	DCLK2	DCLRE1A	DCLRE1B	DCP2	DDHD2	DDI2	DDX19A	DDX20	DDX23	DDX3Y	DDX41	DDX49	DDX50	DDX55	DENND4A	DENND5A	DENR	DFFA	DGAT1	DGAT2	DGCR2	DHDDS	DHX37	DIAPH1	DLEU2L	DLK2	DLST	DMTF1	DNAJC1	DNAJC25	DNMBP	DOHH	DOLPP1	DPH2	DPP3	DPP9	DPY19L1	DPYSL2	DPYSL3	DPYSL5	DROSHA	DSCC1	DSG2	DTX3	DUS1L	DUSP1	DVL1	DYNC1LI2	DYNLL2	DYRK2	DYSF	E2F1	E2F3	E2F4	E2F5	E2F7	E4F1	ECHDC3	ECSIT	EDC3	EDN1	EEA1	EED	EFHD1	EFHD2	EHBP1L1	EIF1AY	EIF3B	EIF4A3	EIF4EBP2	EIF4G3	ELAC2	ELAVL1	ELF4	ELFN2	ELK3	ELOVL5	ENPP1	ENTPD7	EP400	EPB41L1	EPB41L4B	EPB41L5	EPS15	EPT1	ERBB2	ERBB2IP	ERMP1	ERRFI1	ESPL1	ESRRA	ETS1	EXOC6B	EXTL3	EYA1	EYA3	EZH2	FABP3	FAF1	FAM122B	FAM129B	FAM135A	FAM161A	FAM168A	FAM168B	FAM178B	FAM189B	FAM199X	FAM24B	FAM35A	FAM63B	FAM65A	FAM69B	FAM72A	FAM72D	FAM73B	FAM76A	FAM83G	FAM98B	FANCB	FANCD2	FANCI	FANK1	FBF1	FBL	FBLN1	FBRSL1	FBXO11	FBXO18	FBXO30	FBXO45	FBXW7	FBXW8	FBXW9	FCHSD2	FDX1	FEM1A	FGD6	FGF13	FGF9	FGFR1	FHL1	FHOD1	FIBCD1	FIGNL1	FKBP15	FKBP4	FKBP9	FLCN	FMNL1	FMR1	FNBP1	FOXD1	FOXF2	FOXG1	FOXJ3	FOXK1	FOXK2	FOXM1	FOXN3	FOXP1	FOXP4	FOXRED1	FOXRED2	FTSJ1	FZR1	GAA	GAB2	GABPB1	GALNT14	GALNT6	GALNTL6	GARS	GATAD2A	GBF1	GCLC	GDNF	GDPD5	GEMIN6	GEN1	GFOD1	GFRA1	GIGYF2	GINS1	GINS4	GLCCI1	GLUD1	GLUL	GMEB2	GNA11	GNA12	GNA13	GNB1L	GNL2	GOLGA1	GOLGA8B	GON4L	GPATCH3	GPN2	GPR107	GPR19	GPSM1	GPT2	GPX3	GRB2	GREB1	GRK6	GSK3A	GSPT1	GTDC1	GTF2E2	GTF2IRD1	GTF3C2	GUF1	GXYLT1	H1FX	H2AFV	H2AFX	H2AFY2	HCFC1	HDAC4	HEATR6	HIATL1	HIPK1	HIRA	HIST1H2AG	HIST1H2AH	HIST1H2AL	HIST1H2AM	HIST1H3B	HIST4H4	HLCS	HLX	HMGXB3	HNRNPA0	HNRNPD	HOXA10	HOXA4	HOXA5	HOXB8	HOXC9	HOXD13	HPDL	HPGD	HS3ST3A1	HS6ST1	HSDL2	HSF1	HSPA14	HSPA1A	HSPBP1	HTT	ICMT	IER2	IFFO2	IGF2BP1	IGFBP4	IKBIP	IL12RB2	IL17D	IL18BP	IL6ST	ILKAP	INCENP	ING5	INHBB	INO80	INTS2	INTS4	INTS5	IP6K1	IPO11	IPO4	IPPK	IQGAP2	IQGAP3	ISCU	ISG20L2	ISL1	ITFG1	ITM2C	KAT2A	KATNB1	KBTBD2	KBTBD8	KCNJ12	KCNK1	KCNS3	KCTD1	KCTD17	KCTD18	KCTD3	KDM2A	KHDRBS1	KHSRP	KIAA0195	KIAA0319L	KIAA0586	KIAA0947	KIAA1033	KIAA1522	KIAA2013	KIF14	KIF18B	KIF1A	KIF1B	KIF20B	KIF3B	KITLG	KLF11	KLF13	KLF16	KLF2	KLHDC3	KLHDC4	KLHL21	KLHL29	KNTC1	KPNA3	KRAS	LAMA5	LANCL1	LARP4	LAS1L	LCAT	LDOC1	LDOC1L	LENG8	LHX6	LIF	LIMD2	LIN28B	LINGO1	LIX1L	LMAN2L	LMBRD2	LMF1	LMNB1	LMNB2	LONP1	LONP2	LRBA	LRCH1	LRFN4	LRIG2	LRP6	LRPPRC	LRRC14	LRRC4	LRRC47	LRRC49	LRRC8A	LSM14A	LSM14B	LSR	LTA4H	LZTS2	M6PR	MAGT1	MAK16	MANEAL	MAP1LC3A	MAP2K5	MAP3K3	MAP3K6	MAP3K7	MAP3K9	MAP4K3	MAP7D1	MAP7D2	MAP9	MAPK14	MAPK7	MAPKAP1	MAPKAPK5	MARS	MBD2	MBD3	MBD6	MCM10	MCM2	MCM4	MCM5	MCRS1	MEAF6	MED1	MED12	MED13	MED26	MED27	MED9	MELK	MESDC1	MET	METTL12	METTL2A	MFHAS1	MFN2	MFSD2B	MFSD3	MFSD9	MGA	MGEA5	MGRN1	MICALL1	MIR155HG	MKLN1	MKNK1	MKNK2	MKS1	MLEC	MLLT6	MMD	MMP17	MNS1	MOCS3	MON1B	MON2	MORC2	MORC4	MORN1	MPI	MPP3	MPST	MPZL1	MRC2	MRPL12	MRPL19	MRPL33	MRPL9	MRPS2	MRPS21	MSH5	MSH6	MSL1	MSL3	MSTO1	MSX1	MT1F	MT1G	MT1M	MTF1	MTFMT	MTFR1	MTHFSD	MTMR14	MTRF1L	MTUS1	MVK	MYBL2	MYCBP	MYO19	MYO1B	MYO1D	MYO1F	NAA15	NAA40	NAA50	NACC1	NADK	NAIF1	NANP	NAP1L5	NAPRT1	NAT14	NCAPD2	NCAPH	NCBP1	NCK2	NCLN	NCOA3	NCOA5	NCOA6	NCOR2	NCS1	NEK2	NET1	NF1	NF2	NFATC1	NFATC2IP	NFATC3	NFE2L3	NFKB2	NFRKB	NID1	NID2	NKX3-1	NLGN2	NME2	NOC3L	NOL11	NOL6	NOL8	NOP10	NOP14	NOTCH2NL	NOVA1	NR2F6	NR4A3	NRF1	NRG1	NRGN	NSF	NTAN1	NTN4	NUAK2	NUDCD3	NUDT16L1	NUDT19	NUDT3	NUDT4	NUMA1	NUP107	NUP153	NUP155	NUP160	NUP188	NUPL1	NXN	NXT1	OCRL	ODC1	ODF2	OGDH	OGFOD2	OGT	OIP5	ORAI1	ORAOV1	OSMR	OSR2	OTUD6B	OXCT1	OXSR1	PAAF1	PACS1	PACSIN3	PAICS	PAIP1	PAIP2B	PAK1	PAK4	PALM2	PANK1	PANK3	PANX1	PATL1	PC	PCDH20	PCGF6	PCSK7	PCYT2	PDE6D	PDE7A	PDE9A	PDIK1L	PDK4	PDPK1	PDRG1	PDXDC1	PDXK	PDZD8	PEMT	PES1	PGP	PGRMC1	PGS1	PHC2	PHF1	PHF12	PHF13	PHF14	PHF20	PHF20L1	PHF8	PHKB	PHLDB2	PHTF2	PICALM	PIGM	PIGQ	PILRB	PIM1	PIM2	PIP4K2A	PIP4K2B	PLA2G15	PLCG1	PLTP	PNO1	POLD1	POLE	POLG	POLR2D	POLR3B	POM121	POP5	PORCN	POU3F1	POU4F1	PPAN	PPARD	PPARGC1A	PPARGC1B	PPIL1	PPP1CC	PPP1R3F	PPP2R3A	PPP2R5A	PPP3CB	PPP4R1	PPP6R2	PPRC1	PQLC1	PRDM15	PRDM2	PRDM5	PRKCB	PRKCI	PRKRIR	PRKX	PRMT3	PRPF19	PRPS1	PRR3	PSKH1	PSMB2	PSMD3	PSMD5	PSPC1	PSRC1	PTAR1	PTBP1	PTGES2	PTGFRN	PTK7	PTPDC1	PTPLA	PTPN1	PTPN2	PTPN23	PTPRB	PXMP2	PYGO2	QSER1	R3HDM1	RAB11FIP5	RAB3IP	RAB6A	RABGAP1	RAC3	RAD51AP1	RADIL	RAI14	RALY	RALYL	RANBP1	RANBP10	RANGAP1	RAP1GAP	RASSF8	RBAK	RBM12	RBM18	RBM19	RBM24	RBM26	RBM27	RBM4	RBM41	RBM4B	RC3H2	RCC1	RCCD1	RECQL4	REEP4	REL	RELT	REPS2	REV1	REXO4	RFTN1	RFX1	RFX7	RGS16	RGS20	RGS3	RHOG	RILPL2	RIMKLB	RIN1	RING1	RLIM	RMI1	RMND5B	RNASEH2B	RNF138	RNF139	RNF149	RNF20	RNF220	RNF26	RNF34	RNF4	RNF41	RP9	RPIA	RPL17	RPS6KB2	RPUSD1	RRAGC	RRN3	RRP8	RRS1	RSBN1	RTF1	RTTN	RXRB	S100PBP	SAC3D1	SALL1	SAMD12	SAMHD1	SAP130	SART1	SART3	SBF2	SCAMP5	SCARF2	SCLY	SCML2	SCRIB	SCYL1	SDC1	SDK1	SEC24A	SEC61A1	SEMA4B	SEMA7A	SEPHS1	SEPT8	SERINC2	SERPINI1	SERTAD2	SESN2	SETD6	SETD8	SETX	SF1	SF3A2	SF3B3	SFSWAP	SGOL1	SGPP1	SH3BP5L	SH3RF3	SHB	SIAH1	SIAH2	SIGIRR	SIK1	SIK2	SIPA1	SIX1	SKA1	SKA3	SKP2	SLC11A2	SLC12A4	SLC12A5	SLC16A1	SLC16A2	SLC1A1	SLC1A5	SLC22A4	SLC25A22	SLC25A25	SLC29A1	SLC30A4	SLC35A1	SLC35A3	SLC35F5	SLC38A2	SLC45A3	SLC47A1	SLC4A11	SLC6A15	SLC7A1	SLC7A4	SLC7A5	SLC9A1	SLC9A3R1	SLCO4A1	SLK	SMAD1	SMAD4	SMAD7	SMARCA1	SMARCA4	SMARCA5	SMARCD2	SMARCD3	SMC5	SMC6	SMCHD1	SMG5	SMNDC1	SMTN	SNF8	SNHG12	SNHG7	SNHG9	SNIP1	SNN	SNRK	SNRNP48	SNRNP70	SNTA1	SNTB2	SNX11	SNX12	SNX18	SNX27	SOCS6	SORBS3	SOS1	SOX12	SP1	SPAG9	SPATA20	SPATA2L	SPATA7	SPG7	SPHK2	SPIN1	SPOPL	SPTAN1	SPTY2D1	SRF	SRRM1	SRSF2	SRSF4	SS18	SSH3	ST7	STAC	STARD13	STARD7	STAT5B	STAU2	STK33	STK40	STT3A	STT3B	STX16	SUB1	SUFU	SUPT5H	SURF6	SUV420H1	SUZ12	SYDE1	SYK	SYNC	TAB3	TACC1	TACC2	TACO1	TADA1	TAF10	TAF3	TAF4	TAF4B	TAF5	TAF6	TAF9B	TAOK1	TARBP2	TATDN2	TBC1D10B	TBC1D15	TBC1D2B	TBC1D8	TBC1D9B	TBCD	TBRG4	TBX2	TBXAS1	TCERG1	TCF7	TCHP	TCOF1	TDG	TEX10	TEX14	TEX2	TFDP1	TFEB	TFPI2	TGFBR1	TGIF2	THADA	THAP11	THAP2	THG1L	THOP1	THRA	THSD7A	TLE3	TMED7	TMEM104	TMEM123	TMEM167B	TMEM170A	TMEM183A	TMEM184B	TMEM184C	TMEM185A	TMEM189	TMEM194A	TMEM194B	TMEM201	TMEM214	TMEM222	TMEM54	TMEM57	TMPO	TMUB1	TNFRSF11B	TNFRSF1A	TNKS	TNKS1BP1	TNPO2	TNRC6A	TOB2	TOMM40	TOMM70A	TOP3A	TOPBP1	TOR3A	TP53INP2	TPCN1	TPRA1	TRA2A	TRAF2	TRAF4	TRAF7	TRAIP	TRAP1	TRAPPC10	TRERF1	TRHDE	TRIB1	TRIM14	TRIM24	TRIM27	TRIM32	TRIM41	TRIM44	TRIM8	TRIO	TROAP	TRPC4AP	TSEN34	TSEN54	TSKU	TSPYL2	TSTD2	TTC33	TTL	TTLL12	TTLL4	TTPAL	TUB	TUT1	TWF1	TWIST1	TWSG1	U2AF2	UBAC1	UBAP1	UBE2D2	UBE2E2	UBE2J2	UBE2M	UBE2Q1	UBE2S	UBE2W	UBE3A	UBE3B	UBE3C	UBFD1	UBL4A	UBN1	UBP1	UBQLN1	UBQLN2	UBR1	UBXN11	UBXN6	UCHL1	UCK1	UCP2	UIMC1	ULK4	UNC13B	UNC5B	UNKL	UPF2	USP15	USP38	USP39	USP49	UTP23	VAPB	VASP	VAV2	VEZT	VKORC1L1	VPRBP	VPS13A	VPS13B	VPS18	VPS37B	VPS4A	VPS53	VSIG10	WASF1	WDR34	WDR35	WDR36	WDR37	WDR5	WDR59	WDR66	WDR7	WDR70	WDR82	WDR92	WDYHV1	WFS1	WHSC1	WHSC1L1	WIZ	WNK2	WNT5A	WWOX	XPNPEP3	XPO7	XPOT	XYLT2	YAF2	YAP1	YARS	YJEFN3	YKT6	YTHDF1	YY1	ZBTB22	ZBTB40	ZBTB43	ZBTB44	ZBTB5	ZC4H2	ZCCHC11	ZDHHC14	ZDHHC5	ZDHHC7	ZFAND3	ZFAND5	ZFC3H1	ZFP36L2	ZFP90	ZFYVE9	ZHX1	ZIC2	ZMPSTE24	ZNF101	ZNF107	ZNF131	ZNF189	ZNF202	ZNF234	ZNF235	ZNF274	ZNF335	ZNF354A	ZNF367	ZNF446	ZNF462	ZNF469	ZNF48	ZNF506	ZNF510	ZNF511	ZNF518B	ZNF526	ZNF530	ZNF623	ZNF629	ZNF664	ZNF682	ZNF692	ZNF721	ZNF74	ZNF804A	ZNF829	ZNF92	ZNFX1	ZNHIT2	ZNRF1	ZSCAN12	ZSCAN2	ZSCAN20	ZSCAN29	ZSCAN5A	ZSWIM6	ZWILCH
10_Baselines	FOSL1 (1378g)	AAK1	ABCA2	ABCB8	ABCE1	ABHD5	ABL2	ABLIM1	ABLIM3	ABTB2	ACPL2	ACTG1	ACTN1	ACTN4	ACTR1B	ACYP1	ADAM12	ADAMTS1	ADAMTS3	ADAMTS6	ADAMTSL1	ADCY3	ADM	ADNP2	AFAP1	AGPAT4	AGPAT9	AHDC1	AHNAK	AHNAK2	AIG1	AJAP1	AK5	AKAP1	AKAP12	AKAP2	AKAP6	AKNA	AKT1S1	AKT3	ALCAM	ALDH1A3	ALKBH8	ALPK2	AMIGO2	AMN1	AMPD3	AMT	ANAPC10	ANAPC11	ANGPT1	ANKFN1	ANKRD1	ANKRD28	ANKRD42	ANP32B	ANP32E	ANPEP	ANTXR1	ANTXR2	ANXA1	ANXA10	ANXA2	ANXA3	AP1G1	AP1S1	AP2A2	AP4S1	APBB2	APEX2	AR	ARAP3	ARFRP1	ARHGAP10	ARHGAP17	ARHGAP18	ARHGAP22	ARHGAP23	ARHGAP24	ARHGAP42	ARHGDIB	ARHGEF1	ARHGEF10	ARHGEF12	ARHGEF18	ARHGEF19	ARHGEF2	ARHGEF35	ARL4C	ARNTL2	ARRDC1	ARSJ	ASAP2	ASB1	ASB6	ASCC2	ASF1A	ASL	ASPH	ASPM	ASXL1	ATAD2	ATF2	ATF3	ATL3	ATN1	ATP10D	ATP1B1	ATP2B4	ATP8B1	ATXN1	ATXN7L1	AXL	B3GNT5	B4GALT1	B4GALT6	B9D1	BACH1	BAG3	BAI2	BAIAP2L1	BCAR1	BCAR3	BCAT1	BCL10	BCL3	BCL9L	BDKRB1	BDNF	BEND6	BEND7	BEST3	BFSP1	BGN	BICC1	BIRC2	BIRC3	BLCAP	BLOC1S1	BMP1	BMP2	BNIP3L	BOK	BRIX1	BUB1	C12orf75	C15orf41	C15orf48	C15orf52	C16orf45	C16orf74	C19orf55	C1GALT1	C1QTNF1	C1orf159	C1orf53	C21orf62	C2CD2L	C2orf27A	C3orf67	C4orf22	C6orf141	C8orf48	C9orf84	C9orf89	CA12	CAB39	CACNA2D3	CACNG4	CALB2	CALD1	CALM1	CALM2	CAMK1	CAMK2N1	CAMP	CANT1	CAPN2	CAPN5	CAPNS1	CARD10	CARD6	CARD8	CASP8	CAST	CAV1	CCBE1	CCDC102A	CCDC144A	CCDC144NL	CCDC150	CCDC19	CCDC41	CCDC50	CCDC57	CCDC68	CCDC82	CCDC88A	CCNF	CD109	CD151	CD44	CD59	CD82	CD97	CDA	CDC42EP1	CDC42EP2	CDC42EP3	CDC42EP4	CDC42SE2	CDCA8	CDCP1	CDH13	CDH2	CDH4	CDH6	CDK14	CDK15	CDK7	CDKN2AIP	CDKN2C	CDR2	CDS1	CDYL2	CEBPG	CELF1	CFLAR	CHD2	CHMP4B	CHMP4C	CHN1	CHPF2	CHST1	CHURC1	CIC	CIRBP	CITED2	CKAP4	CLCF1	CLCN4	CLDN1	CLDN12	CLDN4	CLIC1	CLIC4	CLIP4	CLP1	CLU	CMIP	CNN1	COBLL1	COL12A1	COL13A1	COL16A1	COL1A1	COL27A1	COL5A1	COL6A1	COL6A3	COL7A1	COL8A1	CORO2B	COTL1	CPA3	CPA4	CPNE2	CPNE7	CRABP2	CRADD	CREB3L1	CREB3L2	CREB5	CREBZF	CRIM1	CRK	CSE1L	CSNK1D	CSPG4	CSRNP1	CSRP1	CTDSPL2	CTGF	CTNNAL1	CTNNBIP1	CTTNBP2NL	CUL1	CWC22	CYB5R2	CYBRD1	CYLD	CYTH2	DCLK2	DDAH1	DDR1	DDR2	DENND1B	DENND3	DENND4A	DEPDC1	DEPDC7	DGKD	DGKG	DGKZ	DHRS3	DIAPH1	DIAPH2	DIAPH3	DIO2	DISP1	DLG3	DLG4	DLK2	DNAH2	DNAJB1	DNAJB4	DNAJB5	DNAJC14	DNASE1L1	DNER	DNMBP	DNMT1	DOCK1	DOCK5	DOPEY2	DOT1L	DPY19L1	DPYD	DPYSL3	DRD2	DSE	DST	DTX2	DUSP1	DUSP12	DUSP14	DUSP5	DUSP7	DVL1	DYNC1I2	E2F7	E2F8	EAF1	ECE1	ECSIT	EDIL3	EEF1A1	EEF1A2	EFEMP1	EFHD2	EHBP1L1	EHD1	EHD2	EIF3F	EIF3J	EIF4EBP1	EIF4G1	EIF5	ELAVL2	ELF4	ELFN2	ELK3	ELMO1	EMB	EMP1	EMP3	ENO1	ENPP1	EPC2	EPHA2	EPHB2	EPOR	ERCC1	ERCC6L	EREG	ERRFI1	ESM1	ESPL1	ETFB	ETS2	ETV1	EVI2B	EXT1	EZR	F3	FABP6	FADS2	FADS3	FAF1	FAM104A	FAM110A	FAM120A	FAM120AOS	FAM122B	FAM129A	FAM129B	FAM13B	FAM167A	FAM180A	FAM192A	FAM196B	FAM200B	FAM20B	FAM24B	FAM3C	FAM58A	FAM72A	FAM83G	FAM84B	FAM86A	FAM98B	FAP	FAT1	FBN1	FBN2	FBXL3	FBXO30	FBXW11	FCHO1	FCHSD1	FERMT3	FGD6	FGF1	FGF13	FGF5	FHL1	FHL2	FHL3	FIGNL1	FKTN	FLNA	FLNC	FLRT2	FMNL3	FNDC3B	FNIP1	FOSL1	FOSL2	FOXA1	FOXJ2	FOXN3	FRMD6	FSIP1	FST	FTL	FURIN	FUT8	FXR2	FZD2	G0S2	G2E3	GABPB1	GABRE	GABRQ	GADD45A	GADD45B	GALNT14	GALNT5	GALNT6	GAP43	GAS2L1	GAS6	GATA2	GATA6	GBE1	GCH1	GCNT1	GCNT2	GDAP1	GDNF	GEM	GFRA1	GJB3	GJC1	GKAP1	GLG1	GLI2	GLI3	GLIPR1	GLIS3	GLRB	GLTSCR1	GLTSCR2	GNE	GNG12	GNG4	GNPNAT1	GOLGA4	GPC1	GPR1	GPR110	GPR176	GPR3	GPR85	GPRC5A	GPRIN1	GPSM2	GPX1	GRAMD3	GREB1L	GTF2H2C	GTF2IRD1	GTF3C3	GTF3C4	GUCY1B3	GULP1	H2AFY	H3F3B	HAS2	HAUS4	HAUS7	HBEGF	HDAC7	HDAC9	HDGF	HDX	HECW2	HEG1	HERPUD2	HGS	HIPK2	HIVEP3	HKDC1	HLA-C	HMGA1	HMGN4	HOMER3	HOXA3	HPCAL1	HRH1	HSP90AA1	HSPB7	HTATIP2	ICMT	IER3	IER5	IFI30	IFRD1	IFT74	IGFBP4	IGFBP6	IGFN1	IKBIP	IKBKB	IKBKE	IL11	IL13RA1	IL13RA2	IL15	IL1B	IL1R1	IL1RAPL1	IL20RB	IL6	IL7R	IL8	IMPAD1	IMPDH1	INF2	ING2	INHBA	INO80D	INSIG1	INTS7	IPPK	IQCJ	IQSEC2	IRAK1	IRAK2	IRF1	IRF2BP2	ISPD	ITGA2	ITGA3	ITGA4	ITGA5	ITGA6	ITGAV	ITGB4	ITGB5	ITGBL1	ITPKA	ITPRIPL2	ITSN2	JAK2	JPH2	JUNB	KATNAL1	KBTBD8	KCNE4	KCNG1	KCNMA1	KCNN4	KCTD6	KDELC2	KDM4C	KIAA0040	KIAA0141	KIAA0513	KIAA0586	KIAA0907	KIAA1217	KIAA1244	KIAA1324	KIAA1671	KIF13A	KIF14	KIF24	KIF3B	KIFC3	KIRREL	KIRREL3	KITLG	KLC1	KLF10	KLF12	KLF4	KLF5	KLF7	KLHL12	KLHL2	KLHL21	KPNA4	KRT18	KRT7	KRT8	LAMA3	LAMB1	LAMB3	LAMC1	LAMC2	LANCL3	LARP6	LASP1	LCP1	LDB2	LDHA	LDLR	LEPR	LEPREL1	LETMD1	LGALS1	LHFP	LHX4	LIF	LIFR	LIMA1	LIMCH1	LIMS1	LIX1L	LMCD1	LMNA	LMNB2	LMO7	LNPEP	LOX	LOXL1	LPHN2	LPP	LRIG1	LRP1	LRP11	LRRC15	LRRC2	LRRC20	LRRC8A	LRRC8C	LRRC8E	LRRFIP1	LRRFIP2	LRTOMT	LSM6	LTBP1	LTBP2	LTBP3	LYPD6	MAFG	MAFK	MAGI1	MAGI3	MALT1	MANBAL	MAP2K1	MAP2K3	MAP4	MAP7D1	MAPK1IP1L	MAPK7	MAPKBP1	MAPRE2	MARCH1	MARCH4	MARK2	MARK3	MAST2	MAST4	MBD2	MBNL1	MBNL2	MBOAT2	MCFD2	MCTP1	MDFIC	MDM4	ME1	ME2	MED16	MED27	MED29	MED30	MEIS2	MELK	MET	METAP1	METAP1D	METRN	METRNL	MGAT5B	MICAL3	MICALL2	MID1	MIDN	MINK1	MIR155HG	MKL1	MMD	MMP16	MMP19	MMP2	MMP3	MNAT1	MORN1	MPDU1	MPP3	MPP4	MPP5	MPRIP	MPV17	MR1	MRC2	MRPL23	MRPL4	MRPS10	MSR1	MSRB3	MT2A	MTMR11	MTMR2	MTRNR2L1	MTSS1	MVP	MYADM	MYBL1	MYEOV	MYH9	MYL12B	MYLK	MYO19	MYO1C	MYO1E	MYO6	MYOF	MYPN	N4BP1	N6AMT1	NAB1	NALCN	NAP1L1	NAV1	NAV3	NCEH1	NCKIPSD	NCOA5	NCOA7	NCS1	NDP	NDRG1	NECAP1	NEDD4	NEDD4L	NEGR1	NEK6	NEK7	NET1	NETO2	NEURL1B	NEXN	NFE2L1	NFE2L3	NFIB	NFIC	NFIL3	NFIX	NFKB2	NGEF	NGF	NID1	NID2	NINJ2	NIPBL	NKX3-1	NLRC5	NMNAT2	NMT2	NOTCH2	NOTCH2NL	NPAS2	NPC1	NPTX1	NPTXR	NQO2	NR1H3	NRF1	NRG1	NRIP3	NRP1	NRXN3	NTM	NTN4	NTNG1	NUAK1	NUAK2	NUCB2	NUMB	NUP153	NUP35	NUP62	NUP98	NXT2	OASL	OBFC1	OCIAD2	OCRL	OGFRL1	OPA3	OPHN1	OSBPL5	OSBPL6	OSMR	OTUD4	OXR1	PAFAH1B2	PALLD	PALM2	PAM	PAN2	PAPD4	PAPD7	PAPPA	PAQR5	PARP12	PARP4	PAWR	PAX6	PBK	PBX1	PBX3	PCDH9	PCLO	PCNXL2	PCOLCE2	PDAP1	PDCD1LG2	PDE1C	PDE4A	PDE7A	PDGFA	PDGFB	PDGFRB	PDLIM1	PDLIM2	PDLIM7	PDS5B	PEA15	PER2	PERP	PEX13	PEX2	PFDN1	PFKP	PFN1	PGRMC2	PGS1	PHC2	PHLDA2	PHLDB1	PHLDB2	PHLPP2	PIAS3	PIM1	PIM2	PINK1	PIP5K1A	PITPNC1	PKIA	PKN1	PKN3	PKP3	PKP4	PLAGL1	PLAT	PLCB4	PLCD3	PLCE1	PLEC	PLEK2	PLEKHA2	PLEKHG5	PLEKHM1	PLIN2	PLK4	PLOD2	PLP2	PLS1	PLXNB2	PMEPA1	PNPLA2	POLR1E	POLR3E	POU2F2	POU3F2	PPAP2C	PPARG	PPM1B	PPP1R14B	PPP1R1C	PPP1R9B	PPP2CA	PPP2R2B	PPP2R3A	PPP2R5E	PRDM8	PRICKLE1	PRKAB2	PRKAG2	PRKCDBP	PRNP	PRPF40B	PRPSAP2	PRR16	PRSS23	PRSS36	PRTFDC1	PSCA	PSG5	PSMD7	PSME4	PSORS1C1	PTCD2	PTDSS1	PTHLH	PTMA	PTN	PTPN12	PTPN14	PTPN23	PTPN3	PTPRF	PTPRK	PTPRN	PTPRR	PTRF	PXMP2	PXN	QSOX2	R3HDM2	RAB23	RAB30	RAB3GAP2	RAB3IP	RAB5A	RABL5	RAD18	RAD54L2	RALGPS2	RANGAP1	RAP1GAP2	RAPGEF1	RAPGEF2	RAPGEF3	RAPH1	RARA	RARB	RARG	RASA1	RASA2	RASAL2	RASSF1	RBBP8	RBM47	RBMS2	RBPJ	RCBTB2	RCC1	RCOR3	REEP4	RELA	RELB	REPIN1	REXO2	RFFL	RGS3	RGS4	RHBDD1	RHBDF1	RHBDF2	RHOBTB2	RHOBTB3	RHOC	RIC8B	RIN1	RIN2	RIN3	RIPK2	RND3	RNF152	RNF182	RNF44	ROBO4	ROCK1	ROCK2	RPGRIP1L	RPL36A	RPL37A	RPS16	RPS6KA3	RPS6KA4	RSPH3	RTN4	RUNX1	RUNX2	S100A10	S100A2	S100A3	S100A5	SAMD10	SAMD4A	SATB2	SBNO2	SCARA3	SCG2	SCML2	SCN2A	SDC1	SDC4	SEC14L2	SEMA3A	SEMA3C	SEMA4B	SEMA7A	SERINC2	SERPINB2	SERPINB7	SERPINB8	SERPINE1	SERPINE2	SERPINH1	SERTAD1	SERTAD4	SETD7	SFMBT1	SFTA1P	SFXN5	SGMS1	SGMS2	SGOL2	SGSM2	SH2B3	SH2D4A	SH2D5	SH3BP2	SH3BP5L	SH3D19	SH3KBP1	SH3RF2	SHB	SHC1	SHROOM1	SHROOM3	SIAH2	SIN3A	SIPA1L1	SIRT7	SIX4	SKAP2	SKI	SLC14A1	SLC2A1	SLC35D1	SLC35E4	SLC38A1	SLC38A2	SLC39A9	SLC43A3	SLC45A3	SLC48A1	SLC4A3	SLC4A4	SLC4A7	SLC4A8	SLC6A9	SLC7A1	SLC8A1	SLC9A3R2	SLC9A6	SLFN11	SLITRK4	SLMAP	SMAD3	SMAD4	SMAP2	SMARCA2	SMARCAL1	SMCHD1	SMOC1	SMTN	SMURF2	SMYD3	SNAP25	SNCG	SNX7	SOCS5	SOX9	SP110	SP2	SP3	SPATS2	SPATS2L	SPECC1	SPEF2	SPEG	SPHK1	SPIN1	SPOCK1	SPRED1	SPRED2	SPRED3	SPTLC3	SQRDL	SRGAP2	SRPX2	SS18	SSBP3	SSFA2	SSX2IP	ST3GAL1	ST6GALNAC4	STAC	STAG1	STAMBPL1	STARD13	STAT5B	STAT6	STC2	STEAP2	STEAP3	STK10	STK33	STK39	STK40	STX16	STX1A	SUN2	SUPT3H	SURF4	SUV39H1	SVIL	SYNE1	SYNJ2	SYNPO	SYS1	SYT1	SYTL2	TAB2	TACC2	TAGLN2	TAGLN3	TAPBP	TBC1D10B	TBC1D5	TBXAS1	TCF12	TCF4	TEAD4	TES	TET2	TFDP1	TFDP2	TFE3	TFF2	TFPI	TGFBI	TGFBR2	TGIF1	TGM2	THAP4	THBS1	THRB	THY1	TIAL1	TIAM2	TIMP1	TINAGL1	TJAP1	TJP1	TJP2	TLE4	TLK1	TLN1	TM4SF1	TM4SF18	TM9SF4	TMCC3	TMCO4	TMEM11	TMEM127	TMEM136	TMEM154	TMEM2	TMEM200B	TMEM205	TMEM231	TMEM47	TMEM65	TMEM92	TMSB4X	TMTC4	TNC	TNFAIP2	TNFAIP8L1	TNFRSF10B	TNFRSF12A	TNFRSF1A	TNFRSF21	TNIP1	TNPO1	TNPO2	TNRC18	TOR1AIP1	TOX2	TPBG	TPCN1	TPM1	TPM2	TPM4	TPRA1	TPTE	TPX2	TRAF3	TRAF3IP1	TRAK1	TRAM2	TRAPPC6B	TRHDE	TRIB3	TRIM16L	TRIM25	TRIM47	TRIM55	TRIM58	TRIM59	TRIM8	TRIOBP	TRIP10	TRMT61A	TRMT61B	TSC22D1	TSC22D2	TSHZ3	TSLP	TSPAN5	TTC39B	TTC39C	TTLL7	TUBA4A	TUFT1	TUSC1	TXN	UACA	UAP1	UBAP1	UBASH3B	UBC	UBE2E3	UBE2Q2	UBQLN1	UBR7	UCK2	UMPS	UNK	UPF1	USP13	USP24	USP33	UTRN	VAMP4	VANGL1	VAPA	VASP	VCL	VDR	VEGFC	VEZF1	VGLL3	VIM	VOPP1	VPS37B	VPS37C	VPS4B	VRK2	WDR1	WDR31	WDR44	WDR54	WDR89	WEE1	WHSC1	WNT5B	WNT7B	WTAP	WTIP	WWC2	WWP1	WWTR1	XPA	XPO1	XPO5	XRRA1	YAP1	YWHAH	YWHAQ	ZBTB1	ZBTB17	ZBTB2	ZBTB20	ZBTB26	ZBTB38	ZBTB43	ZBTB47	ZBTB7A	ZBTB7B	ZC3H12A	ZC3H18	ZC3H6	ZCCHC24	ZCCHC4	ZCCHC6	ZDHHC21	ZDHHC3	ZDHHC7	ZFAND1	ZFAND2A	ZFP62	ZHX3	ZMAT4	ZNF185	ZNF212	ZNF217	ZNF229	ZNF23	ZNF280D	ZNF282	ZNF365	ZNF395	ZNF430	ZNF444	ZNF507	ZNF554	ZNF574	ZNF598	ZNF655	ZNF710	ZNF76	ZNF771	ZNF804A	ZNF827	ZNF850	ZSCAN18	ZSWIM6
10_Baselines	E2F1 (1366g)	AAGAB	ABCA2	ABCB1	ABCB10	ABCB4	ABCC1	ABCC4	ABCG2	ABHD11	ABHD15	ACAP3	ACVR1C	ACVR2A	ADA	ADAM12	ADAMTS16	ADAT1	ADCK2	ADCK5	ADCY3	ADNP	ADO	ADRB2	AEBP2	AFF1	AGAP1	AGAP3	AGFG1	AGPAT4	AGRN	AGTPBP1	AHSA2	AKAP1	AKNA	AKTIP	ALDH1A2	ALG13	ALMS1	ALPK2	AMMECR1	AMMECR1L	AMOTL2	AMPD2	ANKFY1	ANKLE2	ANKMY2	ANKRD1	ANKRD18A	ANKRD26	ANKRD32	ANKRD45	ANKRD52	ANO5	ANXA10	AP1S3	AP2A2	APBA2	APBB1	APEX2	APLN	ARAP1	ARHGAP10	ARHGAP11A	ARHGAP11B	ARHGAP17	ARHGAP32	ARHGAP42	ARHGEF19	ARHGEF26	ARID1B	ARID5A	ARL13B	ARL5B	ARL6IP6	ARMC4	ARNT2	ARNTL2	ARRB1	ARRDC1	ARVCF	ASAP1	ASB1	ASF1B	ATAD2	ATAD3A	ATAD5	ATE1	ATP10A	ATP11C	ATP13A3	ATP6V1F	ATP8B1	ATP9A	ATRIP	ATXN1L	ATXN2L	ATXN7L1	AVEN	B3GALT1	B3GNT5	B3GNT9	B4GALNT1	B4GALT2	BAHD1	BAIAP2L1	BARD1	BASP1	BATF3	BCL2	BCL3	BCL7A	BCL7C	BCR	BDH1	BEND3	BEND6	BEST3	BICC1	BIN1	BLM	BMP2K	BRCA1	BRCA2	BRD3	BRI3BP	BRIP1	BTAF1	BTG3	C10orf54	C11orf30	C11orf82	C11orf84	C15orf38	C15orf39	C16orf59	C16orf93	C17orf58	C17orf70	C17orf89	C18orf56	C19orf48	C19orf55	C1QTNF2	C1QTNF6	C1orf35	C1orf74	C20orf196	C20orf24	C21orf2	C2CD3	C2orf48	C2orf69	C3orf67	C4orf21	C4orf29	C4orf32	C7orf26	C8orf48	C9orf41	C9orf64	C9orf69	C9orf72	C9orf91	CABLES1	CABLES2	CACNA1C	CACNA2D3	CACNB3	CACNG4	CALB2	CAMK1	CAMK2G	CAMK4	CAMKK1	CAMKK2	CAPN5	CARD6	CASK	CASP2	CASP7	CBX2	CBX8	CCBL1	CCDC109B	CCDC117	CCDC126	CCDC14	CCDC15	CCDC3	CCDC6	CCDC85C	CCDC88C	CCDC92	CCDC93	CCDC97	CCK	CCM2	CCND3	CCNE1	CCNE2	CCNJL	CCNY	CD163L1	CD83	CDC25A	CDC42SE2	CDC45	CDC6	CDCA4	CDCA7	CDCA7L	CDHR3	CDK10	CDR2L	CDT1	CEBPB	CEBPG	CELSR1	CELSR2	CENPB	CENPJ	CENPL	CENPO	CENPQ	CEP135	CEP152	CEP72	CERK	CHAC2	CHAF1A	CHAF1B	CHD7	CHDH	CHEK1	CHML	CHN2	CHPF2	CHST10	CHST12	CHUK	CIZ1	CLCN4	CLDN1	CLIP2	CLIP4	CLSPN	CLTB	CLTCL1	CMIP	CMTM4	CNKSR3	CNNM1	CNNM3	CNOT6L	COBLL1	COL4A1	COL4A5	COL7A1	COLEC10	COLEC12	CPA2	CPD	CPEB2	CPNE2	CPNE7	CPOX	CPSF1	CREB5	CREBZF	CRISPLD1	CRKL	CSK	CSNK1G2	CSRNP1	CTDP1	CTDSPL	CTGF	CUL1	CYB561	CYB5A	CYP2S1	DAPL1	DCLK2	DCLRE1A	DCLRE1B	DCTPP1	DDRGK1	DDX11	DDX31	DENND2A	DENND3	DENND4B	DENND5B	DGAT1	DGCR8	DGKD	DGKH	DHTKD1	DHX35	DIDO1	DIO2	DIP2C	DIS3L	DISC1	DIXDC1	DLAT	DMD	DMPK	DMRTA1	DMWD	DMXL2	DNA2	DNAH11	DNAJC22	DNAJC9	DNASE1	DNER	DOCK5	DOCK9	DOHH	DOK4	DONSON	DOT1L	DPF1	DPF3	DPY19L1	DR1	DRD2	DROSHA	DSCC1	DSEL	DSG2	DSN1	DTL	DUS1L	DUSP1	DUSP2	DUSP8	DUT	DYNLL2	DYRK1A	DYSF	E2F1	E2F2	E2F3	E2F7	E2F8	EBAG9	EBPL	EDC3	EDIL3	EDN1	EED	EEF1A2	EEPD1	EFEMP1	EFNA5	EFNB2	EGFR	EID2	EIF4A3	EIF4EBP2	ELF4	ELFN2	ELK4	ELOVL2	ELOVL6	EML1	ENDOG	ENTPD6	EPHA4	EPHA5	EPHB2	EPN1	EPT1	ERAP1	ERMP1	ESCO2	ESRRA	EVC	EXO1	EXOC6	EXPH5	EYA4	EZH2	F3	FADS3	FAHD2A	FAM105B	FAM109A	FAM111A	FAM111B	FAM120C	FAM126B	FAM167A	FAM168B	FAM171A1	FAM171B	FAM20C	FAM24B	FAM35A	FAM57A	FAM73B	FAM76B	FAM83G	FANCA	FANCB	FANCC	FANCD2	FANCM	FANK1	FAR2	FARP1	FARP2	FASN	FBLN1	FBXL4	FBXO10	FBXO18	FBXO43	FBXO45	FBXO5	FBXW7	FBXW8	FCHSD2	FECH	FEM1A	FEN1	FGD6	FGF2	FGF9	FGFR1	FGFRL1	FHOD1	FICD	FIGNL1	FKBP5	FKBP9	FLRT2	FN3KRP	FNIP2	FOXA1	FOXC1	FOXD1	FOXJ2	FOXJ3	FOXK2	FOXN3	FOXP4	FOXRED2	FRMD8	FRYL	FSD1L	FXR2	GAA	GAB1	GABRA2	GABRQ	GALNT10	GAN	GATAD1	GATAD2A	GCH1	GCSH	GEN1	GFOD1	GGA2	GGCT	GINS1	GINS2	GINS3	GINS4	GIT1	GJC1	GLI3	GLRB	GLRX5	GLUD1	GMEB2	GMNN	GNA11	GNAO1	GNAZ	GNG10	GOLGA8B	GOLPH3	GPC1	GPC2	GPD2	GPR125	GPR137C	GPR161	GPR162	GPR85	GPRIN1	GPSM1	GPT2	GREB1L	GRK4	GRK5	GSK3A	GSK3B	GSR	GSTCD	GTF2IRD1	GTF3C2	GXYLT1	GZF1	HAPLN3	HAUS5	HAUS7	HAUS8	HDAC9	HDGFRP3	HEBP2	HECW1	HECW2	HEG1	HELLS	HERPUD2	HEXDC	HHAT	HIP1	HIST1H1A	HIST1H1B	HIST1H2AH	HIST1H2AI	HIST1H2AK	HIST1H2AL	HIST1H2AM	HIST1H3A	HIST1H4C	HIST1H4E	HIST2H2AC	HIVEP1	HNRNPA0	HNRNPAB	HOMER1	HOTAIR	HOXA3	HOXB5	HOXB6	HOXC8	HRH2	HS2ST1	HS6ST1	HSF2BP	HTR7	ICMT	IDE	IDH2	IER2	IGF2R	IL13RA1	IL15RA	IL4R	IL7	ILDR2	IMPDH1	INF2	INHBB	INPP1	INPP4A	INPP5K	INSR	INTS1	IP6K1	IQSEC2	IRAK1BP1	IRS1	IRX6	ITGAV	ITGB1BP2	ITPKA	ITPR3	JOSD1	JUN	KANK2	KATNB1	KCMF1	KCNC4	KCNJ12	KCNK6	KCNS3	KCTD1	KCTD15	KCTD17	KCTD3	KCTD6	KDELC2	KDSR	KHDC1	KHK	KHNYN	KIAA0247	KIAA0513	KIAA0895L	KIAA1244	KIAA1324	KIAA1549	KIAA1586	KIAA1644	KIAA1731	KIAA1841	KIAA1958	KIF16B	KIF1B	KIF1C	KIF21A	KIF26B	KIF3B	KITLG	KLC1	KLF11	KLF2	KLF4	KLHL22	KLHL23	KLHL25	KLHL29	KLHL4	KLHL5	KLHL8	KPNA4	LAMA2	LAMA5	LBH	LCAT	LCOR	LDLRAP1	LEPREL1	LETM2	LGALS8	LHFPL2	LHX1	LIF	LIFR	LIG1	LIN52	LIN54	LINGO1	LMTK2	LPCAT1	LPIN2	LRBA	LRFN4	LRIG3	LRP12	LRP5	LRRC1	LRRC20	LRRC7	LRRC8B	LRRC8C	LRRC8E	LRRK2	LSM11	LSM2	LTBP3	LYPD6	LYSMD3	LZTR1	MAFK	MAGI1	MALT1	MAML2	MAMLD1	MANEA	MANEAL	MAP2K5	MAP3K4	MAP3K5	MAP3K6	MAP3K9	MAPK1	MAPK11	MAPK12	MAPK14	MAPK9	MARCH6	MARK2	MARVELD1	MAST2	MASTL	MBD2	MBD3	MBOAT1	MBOAT2	MBTD1	MBTPS1	MCM10	MCM2	MCM3	MCM4	MCM5	MCM6	MCM7	MCM8	MDFIC	ME1	ME2	MED22	MEGF8	METRN	MFHAS1	MFSD3	MFSD6	MGAT4B	MGAT5B	MICALL2	MIPOL1	MKL1	MMD	MMP15	MMP3	MMS22L	MND1	MNS1	MNT	MOSPD1	MPHOSPH9	MPP2	MPZL1	MSH2	MSH6	MTF1	MTMR2	MTMR4	MTSS1L	MYBL1	MYBL2	MYLPF	MYO18A	MYO19	MYO1B	MYO5B	MYO9A	MYPN	NACC1	NADK	NAF1	NALCN	NANP	NAP1L5	NAPRT1	NAT14	NCAPD3	NCAPH	NCOA5	NCS1	NDEL1	NECAB3	NEK6	NEK7	NETO2	NF2	NFATC2IP	NFKBIA	NFX1	NGF	NHS	NIN	NIPA1	NKRF	NLN	NME1-NME2	NOM1	NPAT	NPDC1	NPPB	NPTXR	NR2C2AP	NR5A2	NRGN	NRSN2	NRXN3	NSMCE4A	NT5C2	NT5DC3	NTN4	NUAK1	NUDT18	NUP153	NUP155	NUP188	NUP62	NUP85	NXN	NXPH4	NXT1	OAS3	OCLN	OCRL	ODC1	OGDH	OGFRL1	OLFM1	ONECUT2	OPHN1	ORC1	ORC6	OSBPL7	OSMR	OTUD1	OTUD3	PAG1	PAIP1	PANK2	PAPPA2	PAQR3	PAQR4	PAQR5	PAQR7	PAQR8	PARD3	PARD6B	PARP6	PASK	PAWR	PAXIP1	PCGF6	PCNA	PCYT1B	PDE5A	PDE7A	PDGFB	PDPK1	PDS5B	PDSS1	PDZD8	PELI2	PELI3	PEX10	PEX7	PGAP3	PGBD2	PGP	PGS1	PHF2	PHLPP2	PHRF1	PI4K2A	PID1	PIGW	PIK3CD	PIKFYVE	PIM1	PIP4K2C	PISD	PITPNA	PKMYT1	PKN1	PKP3	PKP4	PLAGL2	PLCG1	PLEK2	PLEKHA1	PLEKHF1	PLEKHF2	PLEKHG2	PLS1	PLXNB1	PLXNC1	PM20D2	PMS2	PNPLA6	POC1A	POLA1	POLA2	POLD3	POLE	POLE2	POLH	POLR1E	PORCN	POT1	POU4F1	PPARGC1B	PPIF	PPP1R12B	PPP1R12C	PPP3CB	PPP3R1	PPP4R1	PPRC1	PQLC1	PRICKLE1	PRICKLE2	PRIM1	PRKAA1	PRKAG2	PRKCA	PRKCE	PRPS2	PRR16	PRSS12	PSG4	PSMC3IP	PTCH1	PTEN	PTPLB	PTPN3	PTPRB	PTPRE	PTPRN2	PTPRS	PTRH1	PUSL1	PWWP2B	PXN	PYCRL	PYGO1	PYGO2	QSER1	RAB11FIP3	RAB15	RAB27B	RAB35	RABIF	RAC3	RAD18	RAD51	RAD51AP1	RAD54B	RAD54L	RAD9A	RALGAPB	RALGDS	RALY	RAMP2	RANBP17	RANBP9	RAP2C	RAPGEF1	RAPGEF2	RAPGEF6	RAPH1	RASA2	RASAL2	RASSF7	RAVER2	RBBP4	RBBP8	RBL1	RBM17	RBM20	RBPMS	RBPMS2	RCC2	RCCD1	RCN2	RDH13	RECQL4	RELT	REPS1	REXO1	RFC3	RFC4	RFC5	RFTN1	RFWD3	RGS20	RGS7	RHOT1	RHPN1	RHPN2	RIBC2	RIF1	RIN2	RING1	RMI1	RNF168	RPA2	RPP38	RPRD1B	RPS29	RPTOR	RPUSD1	RQCD1	RSPH3	RTKN2	RTTN	RUNX1	RUSC1	RUSC2	RXRA	S100PBP	S1PR3	SAMD10	SAMD12	SAMD13	SAP130	SARDH	SBF1	SBK1	SBNO2	SCARA3	SCARF2	SCG5	SCHIP1	SCLY	SCMH1	SCN1B	SDC1	SDHAF1	SDK1	SEC23A	SEC23B	SEC24B	SEL1L3	SELO	SEMA6B	SEPT6	SEPT8	SERTAD4	SESTD1	SETD1A	SETD6	SETD7	SF3B3	SFI1	SFTA1P	SGMS2	SGOL1	SGPL1	SGPP1	SH2B1	SH2D5	SH3BP2	SH3BP4	SH3D19	SH3GLB2	SHB	SHMT1	SHOX2	SHQ1	SHROOM1	SIAH1	SIK1	SIK2	SIPA1L1	SIPA1L2	SIRPA	SIRT1	SLBP	SLC12A4	SLC12A8	SLC16A14	SLC16A4	SLC19A1	SLC19A2	SLC19A3	SLC20A2	SLC22A23	SLC25A1	SLC25A12	SLC25A19	SLC25A22	SLC25A25	SLC25A28	SLC25A33	SLC25A40	SLC25A44	SLC29A1	SLC2A13	SLC2A6	SLC35A4	SLC35D1	SLC35E4	SLC35F3	SLC37A2	SLC38A10	SLC39A13	SLC39A14	SLC39A8	SLC39A9	SLC41A1	SLC43A1	SLC44A3	SLC46A3	SLC48A1	SLC4A11	SLC7A1	SLC7A2	SLC9A3R1	SLCO3A1	SMAD1	SMAD4	SMAP2	SMARCD3	SMCHD1	SMG5	SMG6	SMURF1	SMYD2	SNAP25	SNAP29	SNAPC4	SNRNP70	SNTA1	SNX18	SNX9	SOCS3	SOX13	SP4	SPECC1	SPECC1L	SPG21	SPIN4	SPINT2	SPIRE2	SPOPL	SPTBN2	SRR	SSBP4	SSH1	SSTR2	SSX2IP	ST3GAL3	ST3GAL5	STAC	STAG3	STARD7	STARD9	STAT5B	STAU2	STEAP3	STK32A	STK32B	STK35	STMN3	STRBP	STRN	STRN4	SUN1	SUSD1	SUZ12	SYBU	SYCP2	SYNC	SYNJ2	SYNPO	SYTL2	TACO1	TAF4	TBC1D1	TBC1D10B	TBC1D2	TBC1D2B	TBC1D8	TBCD	TCF19	TCF3	TCF7	TCIRG1	TEAD3	TEAD4	TECPR1	TEF	TELO2	TERF2	TEX2	TFCP2L1	TFEB	TGFBRAP1	THAP10	THNSL2	THSD1	THY1	TIMELESS	TJAP1	TM9SF1	TMCO4	TMEM131	TMEM143	TMEM156	TMEM164	TMEM17	TMEM170A	TMEM171	TMEM189	TMEM194A	TMEM194B	TMEM201	TMEM218	TMEM51	TMEM55B	TMEM56	TMEM57	TMEM59L	TMEM62	TMEM64	TMEM65	TMPO	TMSB15A	TMTC4	TNFAIP8	TNFRSF11B	TNIP2	TOE1	TOM1L1	TOMM40	TOP3A	TOPBP1	TOR3A	TP53INP2	TPBG	TPCN1	TPRA1	TPST2	TRA2A	TRAF2	TRAF3	TRAF4	TRAPPC10	TRERF1	TREX1	TRIM11	TRIM26	TRIM32	TRIM37	TRIM47	TRIM73	TRIO	TRMT2A	TRMT2B	TRPC1	TRPM2	TSEN34	TSEN54	TSLP	TSPAN5	TSPYL4	TSTD2	TTC23	TTC7A	TTI1	TTLL12	TTLL5	TTLL7	TUBGCP4	TUFT1	TWSG1	TYMS	TYRO3	UBAC1	UBE2D1	UBE2J1	UBQLN2	UBR5	UBXN7	UCK1	UCP2	UHRF1BP1	UNC119B	UNG	UNKL	UPF1	URGCP	USF2	USP1	USP12	USP28	USP31	USP37	USP38	USP39	USP49	VAPB	VAV2	VGLL3	VOPP1	VPS18	VPS4A	VWA1	WASF3	WDFY3	WDHD1	WDR6	WDR76	WDR89	WDR90	WDYHV1	WEE1	WHAMM	WHSC1	WHSC1L1	WTIP	WWC1	WWC3	XRCC2	YJEFN3	YWHAB	YWHAH	ZBED3	ZBTB24	ZBTB3	ZBTB34	ZBTB44	ZBTB47	ZBTB8A	ZC3H18	ZC3HAV1	ZCCHC14	ZCCHC18	ZCCHC3	ZDHHC13	ZDHHC14	ZDHHC2	ZDHHC24	ZDHHC5	ZDHHC6	ZFP28	ZFP30	ZFYVE19	ZFYVE28	ZHX3	ZIC2	ZMYND11	ZMYND19	ZNF107	ZNF142	ZNF146	ZNF16	ZNF180	ZNF227	ZNF230	ZNF236	ZNF324	ZNF335	ZNF347	ZNF358	ZNF362	ZNF445	ZNF45	ZNF468	ZNF469	ZNF488	ZNF511	ZNF519	ZNF532	ZNF551	ZNF584	ZNF598	ZNF620	ZNF639	ZNF641	ZNF646	ZNF664	ZNF672	ZNF680	ZNF692	ZNF710	ZNF726	ZNF74	ZNF775	ZNF79	ZNF816	ZNF827	ZNF829	ZNF92	ZNRF1	ZNRF2	ZSCAN2	ZSWIM1
10_Baselines	BHLHE41 (1282g)	ABCD1	ABCF1	ABHD6	ABI1	ABL1	ABR	ACAP3	ACO2	ACOX1	ACP5	ACSL1	ACVR1B	ADAM10	ADAM23	ADAMTS2	ADAR	ADAT2	ADC	ADCY1	ADD3	ADRBK1	ADRM1	AEN	AFF3	AFF4	AGAP5	AGL	AGPAT2	AGPAT3	AGPAT6	AHCY	AHCYL1	AHCYL2	AIFM1	AIFM3	AK2	AKAP13	AKAP7	AKAP8L	ALDH1A2	ALDH2	AMDHD2	ANG	ANGPTL2	ANKRD12	ANKRD17	ANKRD27	ANKRD52	ANKRD9	ANKS1A	ANO4	ANXA6	AP1B1	AP1G1	AP1S2	AP3D1	APC	APLP2	APOE	APOLD1	ARHGAP4	ARID5B	ARL5A	ARL8A	ARMC2	ARMC9	ARMCX1	ARMCX2	ARMCX3	ARMCX6	ARRB1	ARVCF	ASAH1	ASB13	ASB4	ASPSCR1	ASXL2	ATF7	ATG14	ATP10A	ATP11A	ATP1A1	ATP2A2	ATP5A1	ATP5J2	ATP6AP2	ATP6V0A1	ATP6V0B	ATP6V0D1	ATP6V0E1	ATP6V1A	ATP6V1C1	ATP6V1E2	ATP6V1G1	ATP6V1H	ATP7A	ATPIF1	AVPI1	AXIN2	B3GALNT1	B3GAT1	B3GAT2	BAAT	BACE2	BAIAP2	BAMBI	BANP	BATF	BAZ2B	BBC3	BCAN	BCAS1	BCAS3	BCL11A	BCL2	BCL2L11	BCL7A	BCL9	BCOR	BDH1	BEAN1	BEST1	BHLHE41	BIN3	BIRC7	BLOC1S3	BMI1	BMPR1A	BMPR1B	BMPR2	BNC2	BPGM	BPTF	BRI3	BSG	BTBD10	BTBD7	BTRC	C10orf11	C10orf128	C10orf90	C11orf30	C11orf74	C12orf43	C12orf49	C12orf5	C12orf73	C14orf132	C14orf182	C14orf2	C14orf37	C15orf39	C15orf61	C16orf70	C19orf24	C1orf198	C1orf21	C1orf85	C20orf112	C20orf27	C5orf42	C6orf106	C6orf226	C9orf91	CA14	CA8	CABLES1	CABLES2	CACNA1A	CACNA1E	CACNA1H	CADPS	CALR	CAMKK1	CAMKK2	CAMTA1	CANX	CAPN3	CARD14	CBFA2T2	CBX2	CCAR1	CCDC23	CCDC41	CCDC43	CCDC47	CCDC6	CCL18	CCNJ	CCNT2	CD276	CD63	CD83	CDC42	CDH3	CDH7	CDK2	CDK5R1	CDKL2	CDKN1B	CDKN1C	CDYL	CEACAM1	CECR2	CELF1	CELF2	CES1	CES2	CHAC1	CHCHD10	CHD4	CHD7	CHID1	CHKA	CHM	CHMP2B	CHMP6	CHN2	CHST10	CISD1	CLCN3	CLCN5	CLCN6	CLCN7	CLDN14	CLIP1	CLN6	CLN8	CLPTM1L	CLPX	CLSTN1	CLTC	CNDP2	CNNM1	CNNM2	CNOT6L	COL4A3BP	COLEC11	COMMD3	COMMD9	COMTD1	COPS7A	COQ10A	CORO1B	CORO7	COX5A	CPEB1	CPEB2	CPEB3	CPEB4	CPM	CPNE1	CPVL	CREM	CROCC	CRTAC1	CRYM	CRYZL1	CS	CSK	CSTB	CSTF1	CTBP2	CTCFL	CTNNA1	CTNNA2	CTNNB1	CTNS	CTSA	CTSB	CTSF	CTTNBP2	CUL2	CXADR	CXXC5	CYGB	CYHR1	CYP2R1	CYTH3	DAAM1	DAAM2	DAB2	DAB2IP	DACT3	DAPK1	DARS	DBI	DCT	DCTN4	DCXR	DDB1	DDHD2	DDI2	DDT	DDX10	DDX3X	DENND2D	DENR	DEPDC5	DERA	DEXI	DFNB31	DGCR5	DGCR8	DGKE	DHDDS	DHX33	DICER1	DIDO1	DIP2B	DIP2C	DLAT	DLD	DLGAP1	DMD	DMXL2	DNAJA4	DNAJB12	DNAJC1	DNAJC12	DNAJC15	DNAJC3	DNAJC5	DNAJC8	DNASE2B	DNMT3A	DOK3	DOK5	DPP4	DPYSL4	DPYSL5	DRAM2	DSCR3	DSTYK	DTNBP1	DTWD2	DUSP10	DUSP3	DUSP4	DYNC1I2	DYRK2	EEA1	EFR3A	EGLN3	EGR1	EHMT2	EIF4A3	EIF4EBP2	EIF4G3	EIF5B	ELMOD2	ELOVL5	EMILIN2	EML4	EN2	ENPP2	ENTHD1	ENTPD1	ENTPD6	EPB41	EPB41L2	EPB41L3	EPHA4	EPHX1	EPS15	ERBB3	ERICH1	ERN1	ERP29	ESR2	ESYT2	ETS1	EXOC3	EXTL3	FABP3	FADD	FAHD1	FAM101B	FAM102A	FAM124A	FAM126A	FAM134A	FAM13B	FAM161A	FAM167B	FAM168A	FAM174B	FAM175A	FAM178B	FAM184B	FAM189A2	FAM193A	FAM195A	FAM19A5	FAM20A	FAM21A	FAM21C	FAM49B	FAM50A	FAM53B	FAM63B	FAM69C	FAM76A	FAM81A	FAM89A	FAM98A	FARP2	FBLN1	FBRSL1	FBXL15	FBXL7	FBXO11	FBXO18	FBXO25	FBXO30	FBXO32	FBXW4	FBXW7	FCGR2B	FDFT1	FDXR	FEM1B	FEZ1	FGD4	FKBP5	FMR1	FNBP1	FNBP1L	FNIP2	FNTB	FOS	FOXF2	FOXJ2	FOXRED2	FRMD4B	FRZB	FUCA1	FXYD6	FYN	FZD3	FZR1	G3BP2	GAB1	GAB2	GALM	GALNT3	GALNTL6	GAPDH	GAPDHS	GAS2L3	GATAD2A	GBA	GBF1	GCAT	GDF11	GDI2	GDPD5	GEMIN7	GFOD1	GGA1	GGA2	GIPC1	GIT1	GJA3	GK	GLA	GLRX5	GM2A	GMNN	GNA13	GNAL	GNAS	GNB1L	GNB4	GNG5	GNL3L	GNPTAB	GNS	GOT1	GPAM	GPD2	GPI	GPM6B	GPNMB	GPR137B	GPR157	GPR160	GPR161	GPR19	GPX4	GRASP	GRB10	GREB1	GRN	GTF3A	GTPBP1	GUF1	GYG2	GYPC	GZF1	HABP4	HADHB	HDAC4	HDHD1	HEBP1	HELZ	HERC1	HEXA	HEY2	HINFP	HLX	HMOX1	HMOX2	HNRNPH3	HOOK2	HOXC5	HP1BP3	HPGD	HPS1	HRASLS	HRH2	HS1BP3	HSD17B12	HSDL1	HSPA12A	HSPA14	HSPA8	HSPB8	HSPE1	ID2	IDH2	IFT81	IGF1	IGF2R	IGSF3	IGSF8	IKZF4	IL16	IL17D	IL18BP	IL6R	INO80D	INPP4B	INPP5B	IP6K1	IP6K3	IPO13	IQGAP2	IRF4	IRX6	ITGA7	ITPK1	ITPKB	ITPR2	IVNS1ABP	JAK1	JAKMIP2	JARID2	JOSD1	KANK1	KCNAB2	KCNIP2	KCNJ12	KCNN2	KCNQ5	KCTD15	KCTD20	KCTD21	KDM1A	KDM2A	KDM2B	KDM3A	KDM4A	KDM4B	KHDRBS1	KHK	KHSRP	KIAA0195	KIAA0232	KIAA1009	KIAA1715	KIDINS220	KIF1A	KIF1B	KIF26B	KIF3A	KIF3B	KIF5C	KIT	KLF13	KLF3	KLF6	KLHDC8B	KLHL24	KLHL29	KLHL35	KLHL7	KLHL8	KRAS	KRTAP19-1	LAGE3	LARGE	LDB1	LDHB	LDLRAD3	LDLRAP1	LETM1	LGI3	LHFPL2	LHX6	LIMS2	LITAF	LMF1	LNX1	LPCAT1	LPGAT1	LPIN1	LRCH1	LRP3	LRP4	LRPPRC	LRRC28	LRRC37A3	LRRC39	LRRC4	LRRC8B	LSM14B	LUZP1	LYPD1	LYST	LZTS2	MAF	MAFF	MAFG	MAN1C1	MAP1LC3A	MAP3K8	MAP4K3	MAP7D2	MAPK1	MAPK10	MAPK4	MAST1	MBP	MC1R	MCC	MCF2	MCF2L	MCOLN1	MCOLN3	MEF2C	MEGF9	METRNL	MFAP3L	MFI2	MFN2	MFSD5	MGA	MGAT1	MGAT4A	MID1	MIR146A	MITF	MKNK1	MLF2	MLLT10	MLST8	MMP17	MNT	MOB2	MOCS1	MORC3	MORN4	MOSPD1	MPND	MPP2	MPPED2	MRAS	MREG	MRPL46	MSRB2	MSTO1	MTDH	MTFR1	MTHFR	MTPAP	MTUS1	MVD	MXI1	MYC	MYH10	MYLIP	MYO10	MYO16	MYO1B	NAA25	NAB2	NAGPA	NAMPT	NAP1L5	NARF	NAT8L	NAV2	NBL1	NCALD	NCK2	NCKAP5L	NDE1	NEDD9	NEK1	NEU1	NFATC3	NFATC4	NFYC	NHSL1	NIN	NKAIN1	NOV	NR4A1	NR4A3	NR6A1	NRBF2	NTAN1	NUDT9	NUP50	NUP93	OAF	OAT	OCA2	ODC1	OLFM1	ONECUT2	OPTN	ORAOV1	OSBPL1A	OSBPL2	OSBPL8	OSBPL9	OSGEP	OSGIN1	OTUD3	OTUD7B	PABPC4	PACSIN2	PAEP	PAG1	PAIP2B	PAK1	PAK3	PANK1	PAQR8	PARD6G	PARP6	PARVB	PATL1	PAX3	PBRM1	PC	PCGF5	PDE10A	PDE3A	PDE4D	PDE4DIP	PDE6D	PDE9A	PDGFD	PDHA1	PDIA3	PDIA5	PDIA6	PDK2	PDK3	PDP2	PDXDC1	PEAK1	PEF1	PELI2	PEPD	PER1	PER3	PEX26	PFKFB2	PFKM	PGBD5	PGM2L1	PGRMC2	PHC3	PHF20	PHF20L1	PI4KA	PIK3C2B	PIK3CD	PIK3R1	PIK3R3	PIP4K2C	PIR	PKIB	PKNOX2	PLA2G12A	PLA2G15	PLBD2	PLEKHA1	PLEKHA5	PLEKHA6	PLEKHF2	PLEKHG1	PLEKHG4B	PLEKHH1	PLEKHM2	PLS3	PLXNA1	PLXNA2	PNRC2	POGK	POLB	POLG	POLR3A	POPDC3	POU3F1	PPAPDC1A	PPARA	PPARD	PPARGC1A	PPARGC1B	PPFIBP2	PPIL2	PPM1A	PPM1H	PPP1R3B	PPP2R5D	PPP6R3	PPRC1	PPT1	PPT2	PQLC1	PRDM11	PRDM15	PRDM2	PREP	PREPL	PRKAR2B	PRKCH	PRKD3	PRKG1	PRKRIR	PRPF6	PRR5	PRR5L	PRRG1	PRTG	PRUNE2	PSAP	PSD3	PSKH1	PSMB2	PSTPIP2	PTER	PTP4A1	PTP4A3	PTPN1	PTPN13	PTPRU	PTTG1IP	PVRL1	PWWP2B	QPCT	QPRT	RAB17	RAB24	RAB27A	RAB31	RAB33A	RAB35	RAB3A	RAB3IL1	RAB5B	RAB6B	RAB7L1	RAB9A	RAB9B	RABEP1	RAD9A	RADIL	RALGAPA1	RALYL	RANGRF	RAP1GAP	RASGRF1	RASSF3	RASSF8	RBBP4	RBM19	RBM38	RBM4	RBMS1	RCAN3	RCBTB1	RCHY1	RDX	REEP3	REEP4	REL	RELT	RENBP	REPIN1	REPS2	REV1	RGL1	RGS1	RGS12	RGS14	RGS20	RHOBTB1	RHOQ	RIMKLB	RIMS3	RLF	RNF128	RNF14	RNF144A	RNF144B	RNF19A	RNFT1	RNLS	ROPN1	RORB	RPS29	RPS6KA2	RPS6KA5	RPS6KC1	RRAGC	RRAGD	RRBP1	RREB1	RRP1B	RSU1	RTN4R	RTP4	RUFY2	RUFY3	RUNX3	RXRA	S100PBP	SACM1L	SAMD5	SAMD8	SARS	SASH1	SCAPER	SCARB1	SCARB2	SCD	SCML4	SCPEP1	SDCBP	SDF2L1	SDHB	SEC11C	SEC61A2	SEMA4C	SEMA5A	SEMA6A	SEMA6D	SEPHS2	SEPT3	SEPT4	SERF2	SERPINI1	SESN1	SESTD1	SFMBT2	SFPQ	SGK1	SGK3	SGTB	SH3PXD2B	SH3RF3	SH3YL1	SHF	SIAH1	SIGMAR1	SIRPA	SIRT2	SKA2	SLAIN1	SLAIN2	SLC11A2	SLC12A7	SLC12A9	SLC16A10	SLC16A6	SLC19A1	SLC19A2	SLC19A3	SLC1A4	SLC22A23	SLC23A2	SLC25A13	SLC25A23	SLC25A25	SLC25A33	SLC25A36	SLC25A39	SLC25A4	SLC25A5	SLC27A4	SLC2A6	SLC2A8	SLC31A1	SLC35A4	SLC35B4	SLC35E2B	SLC37A3	SLC38A10	SLC38A7	SLC38A8	SLC39A6	SLC45A2	SLC4A2	SLC6A12	SLC6A15	SLC6A17	SLC6A8	SLC7A2	SLC7A5	SLC7A6	SLC7A8	SLC9A1	SLK	SLX4	SMAD2	SMAD5	SMARCA5	SMG1	SMNDC1	SNAP29	SNN	SNRPC	SNX18	SNX2	SNX30	SOAT1	SORBS1	SORD	SOX13	SOX4	SOX6	SPAG9	SPECC1L	SPEN	SPG20	SPG21	SPNS1	SPSB1	SPTBN1	SQSTM1	SRPK2	SRRD	SRRM1	SRSF4	SS18L1	SSPN	SSTR2	ST13	ST20	ST3GAL5	ST3GAL6	ST5	ST6GALNAC2	ST6GALNAC3	ST7	ST8SIA1	STAM	STARD10	STARD3NL	STARD4	STIM1	STK38L	STRN	STX7	STXBP1	SUPV3L1	SUV420H1	SWAP70	SYNE2	SYNGR1	SYNRG	SYT11	SYT14	SYTL2	TAB1	TAB3	TACC1	TAF4	TAF7L	TBC1D14	TBC1D15	TBC1D16	TBC1D20	TBC1D22A	TBKBP1	TBX2	TCEA2	TCF25	TCFL5	TDG	TDRD12	TDRD3	TDRD7	TEC	TESK2	TET1	TEX2	TFCP2L1	TFEB	TGFBR1	TGFBR3	TGFBRAP1	THAP11	THNSL1	THRA	THSD7A	TIMM13	TIMM23	TIMP2	TKTL1	TLE6	TM7SF3	TM9SF3	TMC6	TMCC2	TMED10	TMEM126B	TMEM127	TMEM164	TMEM189	TMEM192	TMEM194A	TMEM204	TMEM222	TMEM50B	TMEM57	TMTC2	TMUB1	TNFAIP3	TNKS2	TNRC6B	TNS1	TOB1	TOM1	TP53I11	TP53INP1	TPI1	TPP1	TPPP	TPPP3	TPRN	TRAF3IP2	TRAF5	TRAPPC2L	TRIB1	TRIM2	TRIM26	TRIM3	TRIM37	TRIM62	TRIM63	TRIM73	TRIM9	TRIO	TRPM1	TSC22D4	TSPAN12	TSPAN33	TSPAN9	TSR2	TTC3	TTC37	TTC7B	TTYH2	TTYH3	TUB	TUBA1A	TXLNG	TXNL4A	TYR	TYRP1	UAP1L1	UBAP2L	UBE2B	UBE2O	UBE2QL1	UBE2V1	UBE4B	UBL3	UBR5	UBTD1	UGCG	UGDH	UPP1	UQCRFS1	USF2	USP32	USP36	USP46	USP5	USP54	USP9X	UST	UTP20	UTP3	VAC14	VAMP2	VANGL2	VAPB	VAV3	VDAC1	VDAC2	VEGFB	VEPH1	VLDLR	VPS11	VPS13A	VPS13C	VPS26A	VPS35	VPS53	VPS8	WASF2	WDR70	WDR81	WDSUB1	WFS1	WIPF3	WIPI1	WNK1	WNK2	WNK3	WNT10B	WNT4	WRN	WSB1	WSB2	XBP1	YBX1	YOD1	YPEL2	YPEL4	YTHDF1	YWHAZ	ZBTB10	ZBTB24	ZBTB33	ZBTB34	ZBTB40	ZCCHC10	ZCCHC14	ZCCHC2	ZDHHC9	ZEB2	ZFAND5	ZFP36L2	ZFX	ZFYVE21	ZFYVE27	ZHX1	ZMAT3	ZMYND11	ZNF362	ZNF384	ZNF503	ZNF511	ZNF518B	ZNF566	ZNF593	ZNF644	ZNF664	ZNF697	ZNF704	ZNF747	ZNF821	ZNRF3
10_Baselines	JUN (1249g)	ABCA1	ABCA3	ABCA5	ABCB8	ABCC3	ABCG2	ABHD5	ABI3BP	ABL2	ABLIM1	ABLIM3	ACADVL	ACAP3	ACSL4	ACSL5	ACTN1	ACTR1B	ACVR1	ACVR2A	ADAM12	ADAM15	ADAM9	ADAMTS1	ADAMTS3	ADAMTS6	ADAMTSL1	ADAT1	ADCY3	ADM	ADNP2	ADORA2B	ADRB2	AFAP1	AFP	AGAP1	AGFG1	AGPAT4	AHDC1	AHNAK	AHNAK2	AIG1	AK5	AKAP1	AKNA	AKR1B1	AKT1S1	ALCAM	ALPK2	ALS2	AMFR	AMIGO2	AMMECR1	AMOTL2	AMPD3	AMT	ANAPC10	ANAPC11	ANKFN1	ANKRD1	ANKRD52	ANKRD9	ANKS6	ANTXR1	ANTXR2	ANXA1	ANXA10	ANXA2	ANXA3	AP2A2	APBB2	APEX2	AR	ARFRP1	ARHGAP10	ARHGAP18	ARHGAP22	ARHGAP24	ARHGAP42	ARHGDIB	ARHGEF12	ARHGEF17	ARHGEF18	ARHGEF35	ARHGEF40	ARHGEF5	ARID1B	ARID5A	ARL4A	ARL4C	ARNTL2	ARPC2	ARRDC1	ASAH2B	ASAP2	ASB1	ASPH	ASXL1	ATF3	ATF5	ATG16L1	ATG7	ATL1	ATP10D	ATP11C	ATP13A3	ATP1B1	ATP8B1	ATXN1	ATXN7L1	AVL9	AXL	B3GALNT2	B3GNT5	B3GNTL1	B4GALT1	B4GALT6	BAG2	BAG3	BAHD1	BAI2	BAIAP2L1	BASP1	BATF3	BBS2	BCAM	BCAR1	BCAR3	BCAT1	BCL10	BCL2L1	BCL6	BDKRB1	BDNF	BEND6	BEST3	BHLHE40	BICC1	BIRC2	BIRC3	BLCAP	BMP1	BMP4	BOK	BRWD3	C10orf54	C12orf23	C12orf75	C15orf52	C16orf74	C1GALT1	C1QTNF1	C1RL	C2CD2	C2CD2L	C3orf67	C4orf22	C6orf141	C9orf3	C9orf84	CA12	CA13	CA9	CACNA2D3	CACNG4	CALB2	CAMK2G	CAMK2N1	CAPN1	CAPN2	CAPNS1	CARD10	CASP8	CAV1	CAV2	CBWD5	CCBE1	CCDC102A	CCDC136	CCDC144NL	CCDC150	CCDC50	CCDC57	CCDC68	CCDC80	CCDC88B	CCNE1	CCNYL1	CD151	CD163L1	CD274	CD3EAP	CD44	CD47	CD68	CD82	CD97	CDC42BPA	CDC42EP1	CDC42EP2	CDC42EP4	CDC42SE2	CDC6	CDH13	CDH2	CDH4	CDH6	CDH8	CDK15	CDKN2C	CEBPG	CEP152	CFL2	CFLAR	CHMP4B	CHMP4C	CHPF2	CIC	CIDEC	CITED2	CKAP4	CLCF1	CLDN1	CLDN12	CLIP1	CLU	CMIP	CMPK1	CNIH2	CNN1	CNOT1	CNOT8	CNTNAP3	COBLL1	COL12A1	COL1A1	COL27A1	COL5A1	COL6A1	COL8A1	COPZ2	COQ10B	CORO2B	COTL1	CPA3	CPA4	CPD	CPNE2	CPNE7	CRABP2	CREB1	CREB3	CREB3L1	CREB5	CREBZF	CRIM1	CRISPLD2	CSNK1D	CSRNP1	CSRP1	CTAGE5	CTGF	CTNNAL1	CYB5R2	CYBRD1	CYLD	CYTH2	DAGLA	DAPK3	DAPL1	DCLK2	DDAH1	DDX60	DDX60L	DENND1B	DENND3	DFNA5	DGKD	DGKZ	DIAPH3	DIO2	DIS3L	DISP1	DKK3	DLGAP4	DMD	DMPK	DNAH2	DNAJB4	DNAJB5	DNER	DNMBP	DOCK10	DOPEY2	DOT1L	DPF1	DPY19L1	DPYD	DPYSL2	DPYSL3	DRD2	DSE	DSEL	DTX2	DUSP1	DUSP18	DUSP5	DUSP7	DVL1	DYRK2	DYSF	E2F7	E2F8	ECE1	EDIL3	EDN1	EEF1A2	EFEMP1	EFHD2	EFNB1	EFR3A	EHD1	EHD2	ELF4	ELFN2	ELK3	ELL2	ENDOD1	ENTPD4	EPAS1	EPB41L4B	EPHA2	EPHB2	EPT1	ERAP2	ERBB2IP	ERCC6L	EREG	ERO1L	ERRFI1	ESM1	ETS2	EVI2B	EXO1	EXOC2	EXOC6	EXT1	F2R	F2RL2	F3	FADS2	FADS3	FAF1	FAM107B	FAM120A	FAM122A	FAM122B	FAM126A	FAM129B	FAM13B	FAM160B1	FAM167A	FAM171A1	FAM196B	FAM20C	FAM24B	FAM53C	FAM57A	FAM65A	FAM83G	FANK1	FAP	FAR1	FARS2	FAT1	FBLIM1	FBN1	FBN2	FBXL16	FBXL3	FBXO30	FBXO32	FBXO4	FBXW11	FCHSD1	FCHSD2	FEM1C	FERMT3	FGF1	FGF12	FGF5	FHL1	FHL2	FHOD3	FIBCD1	FIGN	FIGNL1	FKTN	FLCN	FLNC	FLRT2	FMNL3	FOSB	FOSL1	FOSL2	FOXA1	FOXJ2	FOXN3	FOXO3	FOXP1	FRMD6	FTL	FUT8	FXR2	FZD2	FZD4	FZD6	FZD8	G0S2	G2E3	GABRE	GABRQ	GADD45A	GADD45B	GALNT1	GALNT12	GALNT5	GALNT6	GAS6	GATA2	GATA6	GBE1	GCLM	GCNT1	GCNT2	GDE1	GEM	GFM2	GFRA1	GIGYF2	GKAP1	GLI2	GLI3	GLIPR1	GLIS3	GLRB	GMEB1	GNA12	GNAI2	GNPNAT1	GOLGA8A	GOLM1	GPC1	GPR1	GPR176	GPR39	GPRC5A	GPRC5B	GPT2	GRAMD3	GREB1L	GUCY1B3	GULP1	H6PD	HAS2	HBEGF	HCN3	HDAC3	HDAC7	HDAC9	HDHD2	HDX	HEATR3	HECTD2	HECW1	HECW2	HEG1	HERPUD2	HEXB	HIPK2	HKDC1	HMGA1	HNMT	HOMER1	HOMER3	HOXA3	HOXB9	HPCAL1	HRH1	HSD3B7	HSPA4L	HSPB7	HTATIP2	HTR1F	HTR7	ICMT	IDS	IER5	IFI30	IFLTD1	IGFBP6	IGFN1	IKBIP	IKBKB	IKBKE	IKBKG	IL13RA1	IL15	IL1B	IL1R1	IL1RAPL1	IL6	IL6ST	IL7R	IL8	ILDR2	IMPAD1	INF2	ING2	INPP1	IPPK	IQCJ	IQSEC2	IRAK1	IRAK2	IRF1	IRF2BP2	IRS1	ITGA11	ITGA2	ITGA3	ITGA4	ITGA5	ITGAV	ITGB1	ITGB4	ITGB5	ITGBL1	ITPKA	JAG1	JDP2	JOSD1	JUN	JUND	KANK2	KATNAL1	KBTBD8	KCNK1	KCNMA1	KCTD1	KCTD6	KDELC2	KDM4C	KHNYN	KIAA0513	KIAA1244	KIAA1324	KIAA1522	KIAA1644	KIAA1715	KIF13A	KIF24	KIF3B	KIRREL3	KITLG	KLC1	KLF10	KLF12	KLF4	KLF7	KLHL21	KLHL4	KLHL5	KPNA4	KRT10	KRT18	KRT8	KRT80	KRT81	LAMA3	LAMB1	LAMB3	LAMC2	LARP6	LASP1	LAT	LATS2	LEMD2	LEPREL1	LETMD1	LHFP	LHX4	LIF	LIFR	LIMA1	LIMCH1	LIMS1	LMNB2	LNPEP	LOX	LOXL1	LOXL2	LPAR1	LPHN2	LPP	LPXN	LRIG1	LRIG3	LRP1	LRRC1	LRRC15	LRRC2	LRRC20	LRRC8A	LRRC8C	LRRC8E	LRRFIP1	LRRFIP2	LRTOMT	LTB4R	LTBP1	LTBP2	LY96	MAFK	MAGI1	MAMLD1	MAN2A1	MANBAL	MAP1B	MAP1LC3A	MAP2K1	MAP2K3	MAP3K7	MAPKAPK2	MAPRE2	MARCH1	MARCH4	MAST2	MAST4	MBD2	MBD5	MBNL1	MBOAT2	MBTPS1	MCFD2	MDC1	MECOM	MED27	MED30	MEIS1	MEIS2	MEIS3	MEPCE	MET	METAP1	METRNL	MFSD11	MGAT5B	MICAL2	MICAL3	MICALL2	MID1	MIDN	MIR155HG	MKL1	MKNK2	MLPH	MMP1	MMP2	MMP3	MPP3	MPP4	MPP5	MPRIP	MSL3	MSRB3	MT2A	MTCH1	MTCP1	MTMR2	MVP	MXRA7	MYADM	MYBL1	MYEF2	MYEOV	MYH9	MYLK	MYO1B	MYO1C	MYO5B	MYO6	MYOF	MYPN	NAALADL2	NACC2	NALCN	NAT1	NAV3	NCEH1	NCKAP1	NCOA1	NCS1	NDP	NDRG1	NECAB3	NEDD4	NEGR1	NEK10	NEK6	NEK7	NET1	NETO2	NEXN	NFIB	NFIC	NFIL3	NFX1	NGF	NHS	NID2	NINJ2	NLRC5	NMNAT2	NMT2	NOTCH2	NOTCH2NL	NPC1	NPPB	NPTX1	NR1D2	NR2F2	NR3C1	NR5A2	NRG1	NRIP1	NRIP3	NRP1	NRXN3	NT5C2	NTN4	NTNG1	NUAK1	NUAK2	NUMBL	NUP153	NUP62	NXT2	OASL	OCIAD2	OCRL	ODC1	OGFRL1	OPHN1	OSBP	OSBPL5	OSBPL6	OSMR	OXR1	OXTR	P4HTM	PALLD	PALM2	PAM	PAPD7	PAPPA	PAPPA2	PAPSS2	PAQR5	PARD3B	PARD6B	PARP12	PAWR	PBX1	PBX3	PCGF5	PCLO	PDCD1LG2	PDE1C	PDE7A	PDGFA	PDGFB	PDGFC	PDGFRB	PDK1	PDLIM1	PDLIM5	PDLIM7	PER2	PERP	PEX13	PEX2	PGM5	PGRMC2	PHF2	PHKA1	PHLDA2	PHLDB2	PHLPP2	PI4KB	PID1	PIM2	PINK1	PITPNA	PITPNM2	PITRM1	PKIA	PKN1	PKP3	PKP4	PLA2G4A	PLAGL1	PLAT	PLAU	PLAUR	PLCB4	PLEK2	PLEKHA2	PLEKHA3	PLEKHM1	PLK4	PLOD2	PLS1	PLXNB2	PM20D2	PORCN	POT1	POU2F2	PPARG	PPP1R14B	PPP1R15B	PPP1R1C	PPP2R1B	PPP2R2B	PPP2R5E	PPP3CA	PPP4R1	PPTC7	PRDM11	PRDM8	PRICKLE2	PRKACB	PRKAG2	PRKCDBP	PRNP	PRR16	PRRG1	PRRG4	PRSS23	PRSS36	PRTFDC1	PSG5	PTHLH	PTPLAD2	PTPN14	PTPN21	PTPN22	PTPN3	PTPRA	PTPRB	PTPRF	PTPRK	PTPRN	PTPRR	PTRF	PVRL2	PXDN	PXK	PXN	QSOX1	QSOX2	RAB11FIP3	RAB12	RAB21	RAB22A	RAB27B	RAB30	RAB31	RAB35	RAB3B	RAB3IP	RAB40C	RABGEF1	RAC2	RAI14	RALGPS2	RAP1GAP2	RAPGEF1	RAPGEF2	RAPGEF6	RAPH1	RARB	RASA1	RASAL2	RASSF1	RB1	RBBP8	RBFOX2	RBM14	RBM20	RBM47	RBMS1	RBMS3	RELA	REPS1	RFFL	RFTN1	RGS17	RGS3	RHBDD1	RHOBTB1	RHOBTB2	RHOBTB3	RHOC	RIN1	RIN2	RIPK1	RIPK2	RNASET2	RND3	RNF216	RNF220	RNF4	RNF6	ROBO3	ROCK1	RORA	RPS16	RPS6KA4	RRAS	RRAS2	RRS1	RTN4	RUNX1	RUNX2	S100A2	SACS	SALL1	SAMD10	SAMD12	SAMD4A	SAMD9	SATB2	SBF1	SBNO2	SCARA3	SCG2	SCHIP1	SCN1B	SCN2A	SDC1	SDC4	SEC14L2	SEC24A	SEC24B	SEC24D	SEMA3A	SEMA3C	SEMA3D	SEPT8	SERP1	SERPINB2	SERPINB7	SERPINB8	SERPINE1	SESTD1	SETD7	SFTA1P	SGMS2	SGSM2	SH2D4A	SH2D5	SH3BP2	SH3BP4	SH3BP5L	SH3GLB2	SH3RF2	SHB	SHC1	SIPA1L1	SIRPB1	SIRT7	SIX4	SKAP2	SLC12A4	SLC12A8	SLC14A1	SLC16A14	SLC25A25	SLC25A38	SLC29A1	SLC2A1	SLC2A8	SLC35E4	SLC35F3	SLC37A2	SLC38A1	SLC38A2	SLC46A3	SLC4A2	SLC4A3	SLC4A4	SLC4A7	SLC6A9	SLC7A1	SLC8A1	SLC9A1	SLC9A6	SLFN11	SLMAP	SMAD3	SMARCAL1	SMCHD1	SNAP25	SNCG	SOCS2	SOX9	SP1	SPA17	SPAG16	SPAG4	SPANXC	SPATA7	SPATS2L	SPEG	SPHK1	SPIN1	SPOCK1	SPPL2A	SPRED2	SPRED3	SPTLC2	SPTLC3	SQRDL	SRGN	SRPX2	SSFA2	SSX2IP	ST3GAL1	ST6GALNAC4	STAC	STAG1	STAMBPL1	STARD13	STAT6	STAU2	STC1	STC2	STEAP2	STEAP3	STK17B	STK33	STK39	STK40	STX1A	SURF4	SYBU	SYNC	SYNE1	SYNJ2	SYNPO	SYT1	SYTL2	SYTL3	TACC2	TAGLN2	TAPBP	TBC1D2B	TBX3	TBXAS1	TCEAL1	TCF3	TCF4	TEAD1	TEAD4	TES	TET2	TFDP2	TFE3	TFPI	TGFBI	TGFBR2	TGM2	THAP4	THBS1	THNSL2	THRB	THSD4	THY1	TIAM1	TJP1	TJP2	TLE4	TLK1	TLK2	TMCC3	TMCO4	TMEM106B	TMEM127	TMEM156	TMEM158	TMEM168	TMEM200B	TMEM218	TMEM30A	TMEM40	TMEM43	TMEM47	TMEM56	TMEM65	TMEM87B	TMSB4X	TNFRSF11B	TNFRSF12A	TNFRSF1A	TNIP1	TNRC18	TNS3	TOB2	TOX2	TP53INP2	TPBG	TPCN1	TPM1	TPM4	TPST2	TPTE	TRAF2	TRAF3	TRAK1	TRAM2	TRHDE	TRIM16L	TRIM25	TRIM47	TRIM55	TRIM58	TRIM59	TRIML2	TRMT2B	TSC22D2	TSHZ3	TSKU	TSLP	TSPAN4	TSPAN5	TTLL7	TUBA4A	TUBGCP3	TUFT1	TXNRD1	UACA	UAP1	UBAP1	UBE2E3	UBE2H	UBE2Q2	UBN2	UBQLN1	UBQLN2	UCK2	UGGT1	ULK1	UTRN	VAMP4	VANGL1	VAPA	VASP	VAV2	VCL	VDR	VEZT	VGLL3	VIT	VOPP1	VPS37C	VRK2	WARS2	WDR1	WDR31	WDR44	WDR47	WDR7	WDR89	WEE1	WIPF2	WNT5A	WNT5B	WNT7B	WTIP	WWC2	XIAP	XPA	XRRA1	YKT6	YWHAH	ZBTB17	ZBTB2	ZBTB26	ZBTB38	ZBTB7A	ZBTB7B	ZC3H12A	ZC3H7B	ZCCHC6	ZDHHC13	ZDHHC21	ZDHHC3	ZDHHC7	ZFAT	ZFYVE28	ZHX2	ZHX3	ZMAT4	ZNF185	ZNF217	ZNF229	ZNF260	ZNF274	ZNF365	ZNF367	ZNF395	ZNF438	ZNF445	ZNF462	ZNF502	ZNF521	ZNF579	ZNF583	ZNF598	ZNF599	ZNF600	ZNF606	ZNF629	ZNF639	ZNF652	ZNF655	ZNF668	ZNF680	ZNF703	ZNF76	ZNF770	ZNF800	ZNF804A	ZNF841	ZNF850	ZP1	ZSWIM4	ZSWIM6	ZYX
10_Baselines	POLE3_extended (1230g)	AADAT	AAGAB	AAMP	AARS	AASDHPPT	ABCF2	ABHD12	ABL1	ACACA	ACLY	ACTA2	ACTB	ACTN1	ACTR1B	ACTR3B	ADAM9	ADAMTS4	ADD1	ADK	ADNP2	ADRB2	AGBL5	AGFG2	AIG1	AIMP2	AKAP13	AKR1B1	AKTIP	ALCAM	ALDH1B1	ALDH3A2	ALDH6A1	ALG12	ALKBH5	ALPK2	AMD1	ANAPC5	ANKHD1	ANKRD11	ANKRD13A	ANKRD49	ANP32E	AP4M1	APBB2	APEX2	APOL3	APPL1	ARFIP2	ARHGAP11A	ARHGAP11B	ARHGAP33	ARHGEF10	ARHGEF19	ARHGEF35	ARID1A	ARL2BP	ARL4A	ARL4D	ARL6IP1	ARL6IP6	ARMC1	ARNTL	ARPC5	ARRDC3	ASF1B	ASPM	ATAD2	ATAD3A	ATAD3B	ATF2	ATF3	ATF4	ATF7IP	ATG9A	ATP1B1	ATP2A2	ATP5G1	ATP5H	ATRIP	ATRX	ATXN7L3	AURKA	AURKB	AXIN1	AZI1	B3GALT6	B3GNTL1	BAIAP2	BAZ1B	BCAT2	BCKDHB	BCL2L1	BCL2L12	BCL7B	BCL7C	BDNF	BICC1	BICD2	BLM	BMP4	BRCA1	BRIP1	BRPF3	BRWD3	BTBD3	BTN2A1	BUB1	BUB1B	BUB3	C11orf48	C11orf82	C11orf84	C12orf23	C12orf65	C12orf75	C14orf80	C15orf39	C16orf72	C16orf87	C16orf93	C17orf96	C19orf40	C19orf43	C19orf54	C19orf55	C1orf109	C20orf24	C20orf27	C21orf58	C2orf27A	C2orf44	C2orf69	C7orf50	C9orf114	C9orf40	C9orf41	C9orf78	C9orf85	CABLES2	CACYBP	CALM2	CAND1	CASP2	CBFB	CBX1	CBX2	CBX5	CCDC102A	CCDC117	CCDC134	CCDC14	CCDC34	CCDC41	CCDC58	CCDC68	CCHCR1	CCNA2	CCNB1	CCNB2	CCND3	CCNE1	CCNE2	CCNF	CCNL2	CCNYL1	CD1D	CD40	CDA	CDC14B	CDC20	CDC25A	CDC25C	CDC42EP4	CDC45	CDC6	CDCA2	CDCA3	CDCA4	CDCA7L	CDCA8	CDH1	CDH13	CDH2	CDH8	CDK1	CDK15	CDK2AP2	CDKN1B	CDKN2AIPNL	CDKN3	CDR2	CDR2L	CDV3	CEBPG	CECR5	CENPA	CENPF	CENPI	CENPK	CENPL	CENPM	CEP152	CEP164	CEP55	CEP57	CETN2	CFH	CHAF1A	CHCHD2	CHCHD3	CHFR	CHKA	CHPF2	CHST10	CHST9	CHTF18	CHTF8	CIT	CKAP2	CKAP2L	CKAP5	CKS1B	CKS2	CLCC1	CLDN11	CLSPN	CLTA	CNBP	CNN1	CNOT1	CNOT3	CNOT6	CNPY3	COL1A1	COL5A1	COMMD10	COPS3	COPS7B	COPZ1	COTL1	CPSF3L	CPT1A	CRAMP1L	CREB5	CREG1	CRIM1	CRKL	CRTC2	CRY1	CSE1L	CTSF	CTTNBP2NL	CUL3	CUTA	CWC15	CWF19L1	CYB5A	CYB5RL	CYCS	CYLD	CYP39A1	CYTH2	DAXX	DBI	DCAF7	DCP2	DCUN1D4	DDR2	DDX23	DDX50	DEK	DENND2A	DENND4A	DENR	DEPDC1	DGCR8	DGKE	DGKZ	DHTKD1	DHX34	DIAPH3	DLG3	DLX1	DNAJB1	DNAJC7	DNM2	DNMT3B	DOLPP1	DPF1	DPF3	DPH2	DPP3	DPP9	DPYSL2	DPYSL3	DPYSL5	DROSHA	DSTN	DTL	DTNA	DUSP7	DYNLL1	DYNLL2	E2F1	E2F2	E2F3	E2F7	E2F8	E4F1	EBAG9	EBP	ECE1	ECT2	EDF1	EEF1A2	EEF1E1	EHD1	EIF1	EIF4G2	EIF5	ELAC2	ELAVL1	ELAVL2	ELL2	ELOVL1	ELOVL5	ELOVL6	ELP4	ENC1	ENGASE	ENOPH1	EPAS1	EPB41L4B	EPS8L1	ERBB2IP	ERCC2	ERCC6L	ERCC8	ERRFI1	ESCO2	ESPL1	ESYT1	ETS1	EXOSC2	EXPH5	EZH2	FABP5	FADS2	FADS3	FAM110A	FAM111B	FAM120AOS	FAM122B	FAM126A	FAM134C	FAM161A	FAM192A	FAM20C	FAM46B	FAM53C	FAM64A	FAM72A	FAM72B	FAM72D	FAM73B	FAM76B	FAM83D	FANCA	FANCM	FAR1	FBXL3	FBXO5	FBXW7	FEM1A	FGD6	FGF13	FGFR1	FHL1	FICD	FKBP5	FKBPL	FLNA	FLVCR1	FN3KRP	FNBP4	FOXG1	FOXK2	FOXN3	FOXP4	FOXRED1	FPGS	FXYD5	FZD2	GADD45B	GAN	GART	GAS2L3	GATA2	GATAD2A	GCAT	GCH1	GCHFR	GCNT1	GDA	GDE1	GGCT	GGNBP2	GINS1	GINS2	GINS4	GLA	GLO1	GLRX5	GLTP	GLTPD1	GLTSCR1	GLUL	GMNN	GNA11	GNA12	GOLGA8A	GOLGA8B	GOPC	GPC2	GPR89A	GPRIN1	GPSM2	GPX7	GRK6	GRPEL1	GRWD1	GTF2E2	GTF2IRD1	GTF3C5	GTPBP1	GTPBP3	GTSE1	GUCY1B3	H2AFV	H2AFX	H2AFY	H2AFZ	H3F3B	HABP4	HAT1	HAUS7	HDX	HERC3	HIP1	HIST1H1A	HIST1H1B	HIST1H1C	HIST1H1D	HIST1H1E	HIST1H2AG	HIST1H2AH	HIST1H2AK	HIST1H2AL	HIST1H2AM	HIST1H2BC	HIST1H2BF	HIST1H2BJ	HIST1H2BK	HIST1H2BN	HIST1H3A	HIST1H3H	HIST1H4C	HIST2H2AC	HJURP	HLA-DPB1	HLX	HMGB1	HMGB2	HMGB3	HMGN1	HMMR	HN1	HN1L	HNRNPA0	HNRNPA2B1	HNRNPAB	HNRNPD	HNRNPUL1	HNRNPUL2	HOXA10	HOXB6	HOXB7	HOXC11	HOXC9	HOXD4	HSCB	HSPA14	HSPA1A	HSPA1B	HSPH1	HTATIP2	IARS	ID1	IDH2	IER5	IGF2BP3	IL6ST	ILF2	ILKAP	IMMP1L	IMP4	INCENP	ING2	ING3	ING5	INO80	INTS4	INTU	IPO9	IQCB1	IQCJ	IRF1	IRS1	IRX3	ISCA2	ISL1	ITGB1	ITSN1	JUN	KATNB1	KCTD2	KDM3B	KHSRP	KIAA0101	KIAA0195	KIAA0895L	KIAA1328	KIAA1715	KIAA1731	KIAA1841	KIF14	KIF18B	KIF1B	KIF20A	KIF20B	KIF23	KIF24	KIF2A	KIF5B	KIF5C	KITLG	KLF10	KLF11	KLHL29	KLHL4	KLHL5	KNTC1	KPNA2	KPNA4	KPNB1	KRT80	L3MBTL2	LANCL1	LARP1	LARP6	LBR	LCAT	LDB2	LETM2	LGR4	LHX1	LHX4	LIN52	LIX1L	LMAN1	LMNB1	LMO4	LMO7	LOXL1	LPCAT3	LRCH4	LRIG1	LRIG2	LRRC15	LRRC17	LRRC20	LSM14B	LSM5	LTBP1	LTV1	LYN	LYPD6	LZTFL1	MAF1	MAML1	MAP1B	MAP2K1	MAP2K3	MAP3K3	MAP4K4	MAP7D3	MAPK7	MAPK9	MAPRE1	MARCH4	MARCKS	MARK2	MAST4	MAT2B	MBNL1	MBOAT2	MCCC2	MCM10	MCM3	MCM3AP	MCM4	MCM5	MCM6	MCM7	MCM8	MDC1	MDM1	MED19	MED27	MED30	MEIS2	MEPCE	METTL12	MFF	MFSD2A	MGAT2	MICAL2	MID1IP1	MIER2	MIER3	MIS12	MKI67	MKNK2	MKS1	MLEC	MLF1	MMD	MMS22L	MNS1	MON1A	MON1B	MORF4L2	MPND	MPP2	MPP5	MPRIP	MPZL1	MRE11A	MRPL18	MRPL32	MRPL37	MRPL4	MRPL41	MRPL50	MRPS12	MRPS18B	MSH2	MSL3	MSTO1	MSX1	MTA2	MTF1	MTHFD2	MTMR12	MTMR9	MTOR	MUTYH	MVD	MYBL1	MYH9	MYPN	MZT1	NANS	NAP1L4	NASP	NCAPD2	NCAPD3	NCAPH	NCL	NCOA5	NDUFAF2	NDUFS8	NDUFV3	NEDD4L	NEK2	NET1	NF2	NFATC2IP	NFATC3	NFIX	NFYB	NHS	NID2	NIPAL1	NKX3-1	NMI	NOL6	NONO	NOP56	NPHP4	NR2F1	NR2F2	NR3C1	NRBP1	NRG1	NT5DC2	NTN4	NUAK2	NUCB2	NUCKS1	NUDC	NUDT16	NUDT21	NUFIP1	NUMA1	NUP214	NUP62	NUP88	NUS1	NUSAP1	NXT1	OAZ1	OGFOD1	OGG1	OIP5	OLA1	ONECUT2	OPA3	ORAI1	ORC2	ORC6	ORMDL2	OSBP	OSBPL11	OSBPL2	OSBPL3	OSGIN2	OSTF1	OXSR1	P4HB	PAF1	PAFAH1B3	PAIP2B	PAK4	PALLD	PALM2	PAPD7	PASK	PAX8	PCNA	PCNT	PCSK7	PCYT2	PDCD11	PDCL	PDGFRB	PDP1	PDZD8	PEX2	PEX6	PEX7	PGAP2	PGM5	PGP	PGRMC2	PHF1	PHF12	PHF5A	PHF6	PHGDH	PHLDB2	PHTF2	PIF1	PIKFYVE	PILRB	PIM1	PIM2	PIM3	PIP4K2B	PIP5K1C	PITRM1	PKMYT1	PKP4	PLA2G15	PLAC8	PLEKHG5	PLK1	PMF1	PNN	PNP	PNPO	POC1A	POLD4	POLDIP3	POLE3	POLG	POLR2I	POLR2K	POLR3H	POLR3K	PORCN	POU2F1	PPAPDC3	PPARG	PPIF	PPIL1	PPM1B	PPP1CC	PPP1R10	PPP1R12A	PPP1R1C	PPP1R3F	PPP1R7	PPP2R5C	PPP2R5D	PPP2R5E	PPP6R3	PPWD1	PRC1	PRDM5	PRDM8	PRELID2	PROSC	PRPF38B	PRR11	PRR3	PRTFDC1	PSAT1	PSMA5	PSMC3IP	PSME3	PSMG4	PSRC1	PTBP1	PTMA	PTPN1	PTRF	PTTG1	PWWP2A	PXMP2	PXMP4	PYCR1	PYCRL	QRSL1	QSER1	QTRTD1	R3HDM1	RAB27B	RAB8A	RABGAP1	RACGAP1	RAD54B	RAD9A	RALB	RALY	RALYL	RANBP1	RANGAP1	RAP1A	RASA3	RASSF7	RBL2	RBM14	RBM15	RBM27	RBM4	RBM42	RBM4B	RBM8A	RCCD1	RCL1	RCN1	RDH14	RECQL4	RECQL5	RELB	REV1	RFT1	RFWD3	RFX2	RGS3	RHEB	RHEBL1	RIF1	RIPK2	RLIM	RMND5A	RNASEH2A	RNF121	RNF138	RNF181	RNF20	RNF26	RNF4	RNF41	RNPS1	ROR1	RPA2	RPE	RPL13	RPL14	RPL17	RPLP0	RPLP1	RPLP2	RPUSD1	RRN3	RSBN1L	RSPRY1	RTN4	RTN4IP1	RUFY1	RUNX1	RUSC2	RUVBL1	RUVBL2	SALL1	SAP130	SAP30BP	SARDH	SATB2	SBDS	SCLY	SDC4	SDSL	SEC23B	SERPINI1	SERTAD1	SET	SETD8	SF1	SF3B4	SFPQ	SFRP1	SFXN5	SGOL1	SGOL2	SH3BP2	SH3D19	SH3RF2	SHB	SHC1	SHCBP1	SHMT1	SIN3A	SIX1	SIX4	SKA2	SKIV2L2	SLBP	SLC16A2	SLC1A5	SLC25A1	SLC25A19	SLC25A21	SLC25A25	SLC25A44	SLC29A1	SLC2A1	SLC2A6	SLC2A8	SLC30A6	SLC35E1	SLC37A1	SLC39A4	SLC41A1	SLC4A7	SLC4A8	SLC7A1	SLC9A3R1	SLFN12	SMC3	SMTN	SMYD2	SMYD4	SNHG9	SNRNP25	SNRNP40	SNRPA	SNRPF	SNRPG	SNX11	SNX12	SNX13	SNX7	SON	SOX9	SP4	SPATA24	SPC24	SPC25	SPCS3	SPEG	SPRYD3	SPTY2D1	SRF	SRM	SRRM1	SRSF2	SRSF3	SRSF6	SSX1	SSX2IP	STAG1	STAP2	STARD13	STARD3NL	STARD7	STARD9	STAT3	STAT5B	STAT6	STC1	STIL	STIP1	STK11	STK17B	STK35	STMN1	STRA13	STRBP	STT3A	SUMO2	SUN2	SUV39H1	SUZ12	SYDE1	TACC2	TACC3	TAF15	TAF4	TAF8	TANK	TARBP2	TBC1D10B	TBC1D2	TBCC	TBP	TBX3	TCEB1	TCERG1	TCF19	TCOF1	TDP1	TEF	TENC1	TERF1	TES	TFCP2	TFE3	TGFB1I1	TGFB2	TGFBR1	THADA	THAP1	THBS1	THY1	TIAM1	TK1	TLE1	TLE3	TLE4	TLK1	TLK2	TM4SF1	TMBIM6	TMEM126B	TMEM183A	TMEM189	TMEM194A	TMEM194B	TMEM201	TMEM218	TMEM30A	TMEM40	TMEM45A	TMEM60	TMEM97	TMPO	TMSB15A	TNPO2	TNRC18	TOB2	TOMM40	TOP2A	TOR3A	TOX2	TPCN1	TPD52L2	TPP2	TPRN	TPX2	TRAF2	TRAFD1	TRAIP	TRERF1	TRHDE	TRIM24	TRIM26	TRIM59	TRIM68	TRIO	TRIOBP	TRMT1	TRMT6	TROAP	TSC1	TSLP	TSPAN1	TSPYL2	TTC39C	TTC7B	TTF2	TTK	TUBA1C	TUBB	TUSC2	TWIST1	UACA	UBE2C	UBE2H	UBE2I	UBE2S	UBE2T	UBP1	UBQLN2	UCP2	ULK4	UNG	UNK	USP1	USP13	USP39	USP42	UTP18	VAPA	VASH2	VBP1	VCAN	VCL	VDR	VEZT	VKORC1L1	VPS29	VPS35	VPS37C	VRK1	WASF1	WASF2	WDR6	WDR62	WDR89	WEE1	WFS1	WHAMM	WHSC1	WHSC1L1	WTAP	WWP1	XDH	XPO1	XPO6	XRCC3	XRRA1	YIF1B	YJEFN3	YWHAB	YWHAQ	YY1	ZBED5	ZBTB26	ZBTB7B	ZBTB9	ZDHHC5	ZDHHC9	ZFP36L2	ZIK1	ZKSCAN2	ZMYM3	ZMYND19	ZNF101	ZNF107	ZNF124	ZNF131	ZNF138	ZNF143	ZNF189	ZNF195	ZNF253	ZNF275	ZNF282	ZNF319	ZNF367	ZNF43	ZNF430	ZNF431	ZNF473	ZNF519	ZNF532	ZNF551	ZNF57	ZNF574	ZNF595	ZNF625	ZNF626	ZNF660	ZNF669	ZNF675	ZNF680	ZNF682	ZNF687	ZNF695	ZNF714	ZNF718	ZNF738	ZNF773	ZNF775	ZNF787	ZNF804A	ZNF823	ZNF833P	ZNF85	ZNF90	ZNF92	ZNF93	ZNHIT3	ZRANB3	ZSCAN2	ZSWIM1	ZWINT
10_Baselines	MYC (1208g)	AATF	ABCC10	ABCC2	ABCF1	ABHD2	ABI1	ABR	ACN9	ACO2	ACOX1	ACP5	ACSL1	ACSS1	ACTR3	ADAM10	ADAM23	ADAR	ADCY1	ADH5	ADIPOR2	ADNP	ADRA2A	ADRBK1	ADRM1	AEBP1	AFG3L2	AGL	AGPAT2	AGPAT3	AGPAT6	AHCY	AHCYL1	AIFM1	AIP	ALDH18A1	ALDH1A2	ALDH2	ALG3	ALG8	AMD1	AMDHD2	AMMECR1L	ANAPC7	ANKHD1	ANKRD12	ANKRD27	ANKRD39	ANKRD44	ANKRD46	ANKRD52	ANKS1A	ANXA6	ANXA7	AP1S2	AP3D1	APC	APEX1	APLP2	APOC1	APOE	APOLD1	ARFGAP3	ARFRP1	ARHGAP17	ARHGAP21	ARHGAP6	ARID1A	ARL1	ARL17B	ARL8A	ARMC2	ARMC9	ARMCX1	ARMCX3	ARMCX6	ASAP1	ASB4	ASNA1	ASXL1	ATG14	ATMIN	ATP11A	ATP13A2	ATP2A2	ATP5A1	ATP5G2	ATP5O	ATP6V0B	ATP6V0D1	ATP6V1D	ATP6V1G1	ATP6V1H	ATP7A	ATP8B2	ATXN10	AUTS2	AVPI1	B3GALNT1	B3GNT2	BACE2	BAIAP2L2	BAMBI	BANP	BASP1	BATF	BAZ2A	BAZ2B	BCAS3	BCL11A	BCL2	BCL7A	BEAN1	BHLHE41	BIK	BIRC7	BLOC1S3	BOLA1	BPTF	BRD1	BRD4	BRI3	BRI3BP	BRWD1	BSG	BTBD10	C10orf11	C10orf32	C11orf24	C11orf74	C11orf96	C12orf73	C14orf132	C14orf2	C14orf37	C15orf57	C16orf70	C16orf87	C19orf24	C1orf198	C1orf216	C1orf43	C1orf51	C1orf63	C1orf85	C20orf112	C20orf27	C21orf91	C22orf29	C2CD2	C2orf47	C2orf76	C2orf88	C3orf17	C4orf33	C5orf42	C5orf51	C6orf106	C6orf211	C9orf41	C9orf91	CA14	CABLES1	CACNA1H	CALD1	CALM3	CALR	CAMKK2	CAND1	CAPZB	CBFA2T2	CBLB	CBX2	CCAR1	CCDC3	CCDC40	CCDC43	CCDC47	CCL18	CCL28	CCND1	CCNI	CCNT2	CCT2	CCT3	CD164	CD276	CD3EAP	CD63	CD9	CDC123	CDC16	CDC42	CDC42EP3	CDC5L	CDK17	CDK2AP2	CDK4	CDK5R1	CDKL2	CDKN1B	CEACAM1	CELF2	CEP68	CFDP1	CGN	CHAC1	CHCHD10	CHCHD3	CHCHD6	CHD7	CHID1	CHKA	CHL1	CHN2	CHST10	CISD1	CKLF	CLCN3	CLCN6	CLCN7	CLN6	CLPTM1L	CLTC	CNBP	CNDP2	CNIH3	CNNM1	CNPY2	CNTN1	COL4A3BP	COMMD3	COMMD9	COPZ1	CORO1B	CORO7	COX5A	COX6A1	COX6C	CPEB1	CPEB2	CPEB4	CPNE1	CPPED1	CPVL	CREM	CROCC	CRYL1	CSNK2A1	CSTF1	CTBP2	CTCF	CTCFL	CTNNA2	CTNNB1	CTNNBL1	CTNS	CTSA	CTSB	CTSF	CUL3	CUTA	CXorf56	CYGB	CYHR1	CYP51A1	CYTH3	DAAM1	DAD1	DAK	DAZAP1	DBI	DBN1	DCAF7	DCT	DCXR	DDIT3	DDT	DDX10	DDX21	DDX3X	DDX41	DDX5	DDX50	DEAF1	DECR1	DEF6	DFNA5	DFNB31	DGUOK	DHCR7	DHDDS	DHRS7	DHX33	DICER1	DIDO1	DIP2C	DKC1	DLGAP1	DLGAP4	DLX5	DMXL2	DNAJA2	DNAJA4	DNAJB11	DNAJB12	DNAJC1	DNAJC11	DNAJC12	DNAJC13	DNAJC21	DNAJC3	DNAJC8	DNMT3A	DOLK	DPP3	DPP4	DPP7	DPYSL2	DRAM2	DRG1	DSTN	DTNA	DUSP2	DUSP23	DUSP4	DYNC1I2	DYNC1LI2	DYRK2	EBAG9	ECE2	ECHDC3	EDNRB	EEF1D	EFHD1	EFR3A	EGLN2	EHMT2	EIF1AX	EIF2B4	EIF3A	EIF3B	EIF4A2	EIF4E	EIF4G1	EIF5A2	ELAVL1	ELOVL5	EMILIN2	EML4	EN2	ENO2	ENOX1	EPB41	EPB41L2	EPB41L3	EPC1	ERC1	ERP29	ESF1	ESR2	ESRP1	ETNK1	ETS1	EXOC3	EXOSC1	FABP3	FABP5	FAHD1	FAM101B	FAM102A	FAM118B	FAM124A	FAM126A	FAM134A	FAM167B	FAM174B	FAM178B	FAM179B	FAM21A	FAM60A	FAM63B	FAM69A	FAM98A	FARP1	FARSB	FBLN1	FBXL16	FBXL2	FBXL5	FBXO11	FBXO16	FBXO18	FBXO25	FEM1B	FGD4	FHIT	FKBP5	FLAD1	FMN1	FMR1	FN3K	FNBP1	FNBP1L	FNIP2	FOS	FOXF2	FOXN2	FOXRED2	FRMD4B	FRS2	FXYD6	FYN	G3BP2	GABARAPL2	GALNT3	GALNTL6	GAS2L3	GAS8	GBF1	GCAT	GCSH	GDI2	GDPD5	GEMIN7	GFPT1	GGA2	GHDC	GIGYF2	GIPC1	GIT1	GK	GLA	GLO1	GLYR1	GMNN	GMPPA	GNA13	GNAI1	GNAL	GNAS	GNB1	GNB1L	GNL2	GNS	GOLGA7B	GPAA1	GPAM	GPC3	GPM6A	GPM6B	GPNMB	GPR137B	GPR143	GPR157	GPR180	GPR19	GPRIN1	GPRIN3	GRASP	GRB10	GRB2	GREB1	GRN	GSTO2	GTF3A	GYG2	GZF1	HADHA	HAND2	HDAC2	HEBP2	HERC1	HERC5	HERPUD1	HEXA	HEY1	HIF1A	HK1	HK2	HLTF	HLX	HMG20A	HMG20B	HMGCS1	HMGN3	HMOX1	HMOX2	HNRNPA3	HNRNPF	HNRNPH2	HNRNPH3	HNRNPR	HOXC5	HOXC9	HPS1	HPS3	HPS5	HRH2	HRK	HRSP12	HS2ST1	HSD17B10	HSPA12A	HSPA14	HSPA8	HSPA9	HSPD1	HSPH1	ID2	IDH3G	IFNGR1	IGF1	IGF2R	IGSF3	IL16	INPP4B	INTS3	IP6K3	IPO13	IPO7	IQCE	IQGAP2	IRF4	ISM1	ISOC2	ISYNA1	ITIH5	ITPRIP	ITSN1	IVNS1ABP	JARID2	JAZF1	KANK1	KBTBD7	KCMF1	KCNAB2	KCNIP3	KCNJ12	KCNQ1OT1	KDM2A	KDM4B	KDM5C	KIAA0196	KIAA0232	KIAA0895L	KIAA1009	KIAA1598	KIAA1919	KIDINS220	KIF1A	KIF26B	KIF3B	KIT	KLF13	KLF16	KLF6	KLHDC3	KLHDC8B	KLHL24	KLHL28	KRAS	KREMEN1	KRTAP19-1	KRTCAP2	L3MBTL4	LAGE3	LAMP1	LAPTM4A	LCMT1	LDB1	LDLRAD3	LEF1	LHFPL2	LHX6	LIMS1	LINGO1	LINS	LITAF	LMAN2	LMF1	LPCAT1	LRFN4	LRP3	LRPPRC	LRRC16A	LRRC37A3	LRRC39	LRRC4	LRRC8B	LRRC8D	LSM1	LSM14B	LUC7L3	LYPLA1	LYST	LZTS2	M6PR	MAFF	MAGED2	MAGT1	MAP2K2	MAP2K5	MAP2K6	MAP6D1	MAP7	MAP7D2	MAPK1	MAPK10	MAPK14	MAPRE1	MAPT	MARS2	MBP	MC1R	MCF2	MCF2L	MCOLN1	MCOLN2	MCOLN3	MDN1	MECR	MED25	MEF2C	MEGF9	MESDC1	MET	MGA	MGAT1	MGAT4A	MGST3	MICAL1	MICAL2	MIDN	MINA	MIR146A	MITD1	MITF	MLLT10	MLPH	MLXIP	MOCS1	MORC3	MORF4L2	MPHOSPH8	MREG	MRPL2	MRPL36	MRPS18A	MRPS18C	MRPS35	MRPS9	MSI2	MSRB2	MSTO1	MTDH	MTFR1	MTPAP	MTUS1	MVD	MXD4	MXI1	MYC	MYCBP2	MYH10	MYO10	MYO16	MYO5A	MYO9A	NAB2	NAGK	NAMPT	NANOS1	NAPA	NAPG	NARF	NAT8L	NAV2	NCK2	NCKAP5L	NCL	NCOA4	NCOA6	NDRG3	NDUFA11	NDUFA12	NDUFA4	NDUFAF4	NEIL2	NEU1	NFATC3	NFE2L1	NFIL3	NFYC	NINL	NKAIN1	NOD1	NOL3	NOL7	NOL8	NOP10	NOP16	NOV	NPM3	NR4A1	NR4A3	NRAS	NRBF2	NRP2	NT5DC3	NUDT14	NUDT3	NUDT9	NUP155	NUP93	NUS1	NXN	NXT1	OAZ1	ODC1	OLFM1	OPTN	ORAOV1	OSBPL1A	OSBPL2	OSBPL8	OSGEP	OSTC	OSTM1	P4HB	PABPC1	PABPC4	PACSIN2	PAEP	PAG1	PAK1IP1	PANK3	PAQR3	PARG	PARL	PARVB	PAX3	PBRM1	PC	PDCD10	PDCD11	PDE3A	PDE4DIP	PDIA5	PDIA6	PDP2	PDRG1	PDXDC1	PEF1	PEPD	PER3	PFKFB2	PGBD5	PGM1	PGM2L1	PHB	PHF20	PHF20L1	PI4K2A	PI4KA	PICALM	PIK3R1	PINX1	PITX2	PKNOX2	PLA1A	PLA2G15	PLA2G4A	PLCG1	PLD3	PLD6	PLEKHB2	PLEKHG4B	PLEKHH1	PLEKHJ1	PLEKHM2	PLS3	PLXNA1	PNN	PNPLA4	PODXL2	POGK	POLB	POLR3D	POLRMT	POP1	POU3F1	PPA1	PPARA	PPARGC1A	PPARGC1B	PPAT	PPDPF	PPFIA1	PPFIBP2	PPIB	PPID	PPIF	PPIH	PPM1H	PPP1CB	PPP1R8	PPP2CB	PPP2R5A	PPRC1	PQLC1	PRDM2	PRDX4	PREPL	PRKAR1A	PRKCB	PRKCH	PROM1	PRPF39	PRPF4B	PRPF6	PRPS1	PRR5	PRR5L	PRUNE2	PSAP	PSKH1	PSMA5	PSMB2	PSMD1	PTDSS2	PTER	PTMA	PTP4A3	PTPN1	PTTG1	PWP1	PYCR1	QTRTD1	RAB11FIP1	RAB18	RAB1A	RAB27A	RAB31	RAB3A	RAB3C	RAB3D	RAB3GAP1	RAB6A	RAB6B	RAB7A	RAB7L1	RAB9A	RAD9A	RADIL	RAE1	RAI14	RALYL	RAN	RAP1GAP	RAP2B	RASGEF1A	RASGRP3	RBAK	RBBP4	RBM26	RBM38	RBM39	RBM4	RBM4B	RBX1	RELT	RGL1	RGS1	RGS12	RGS14	RGS19	RHCG	RICTOR	RIOK2	RIPK4	RLF	RMND1	RNF13	RNF14	RNF144B	RNF149	RNF19A	RNFT1	RNH1	RNLS	RNMT	ROBO2	ROPN1B	RPRD1A	RPS12	RPS27L	RPS28	RPS29	RPS6KB2	RPS6KC1	RRAGC	RRAGD	RRBP1	RREB1	RRP1	RRP1B	RSF1	RSU1	RTF1	RTN4R	RUFY3	RUNX3	SAE1	SAFB	SAMD4A	SAP18	SBNO1	SCARB1	SCARB2	SCD	SCML1	SCML4	SCO2	SCOC	SCRN1	SDCBP	SDCBP2	SDF2L1	SDHC	SEC11C	SEC16A	SEC31A	SEC63	SEMA5A	SEMA6A	SEMA6D	SEP15	SEPHS2	SEPT11	SEPT2	SEPT3	SEPT4	SEPT9	SERF2	SERPINF1	SF3B1	SFT2D2	SGK1	SGK3	SH3GL1	SH3TC1	SH3YL1	SIAH1	SIL1	SIM2	SIRPA	SLC11A2	SLC12A5	SLC12A7	SLC16A6	SLC19A1	SLC19A2	SLC1A4	SLC25A13	SLC25A23	SLC25A32	SLC25A33	SLC25A36	SLC25A4	SLC25A44	SLC2A8	SLC31A1	SLC33A1	SLC35A4	SLC35B2	SLC35B4	SLC37A3	SLC38A7	SLC38A8	SLC39A1	SLC39A10	SLC39A6	SLC3A2	SLC45A2	SLC6A15	SLC6A8	SLC7A2	SLC7A5	SLC7A6	SLC7A8	SLCO5A1	SLK	SMARCA5	SMARCAD1	SMEK2	SMG1	SMNDC1	SNAP29	SNAPC2	SNN	SNX12	SNX18	SNX8	SOAT1	SORBS1	SORT1	SOX10	SOX4	SOX6	SOX8	SPACA3	SPAG9	SPEN	SPG21	SPNS1	SPPL3	SPSB1	SPTBN1	SPTY2D1	SQSTM1	SRSF10	SS18L1	SSR1	SSR4	ST13	ST20	ST3GAL4	ST5	ST7	STARD10	STARD4	STARD9	STK38L	STMN1	STOX2	STX3	SUCLA2	SUCLG1	SUPV3L1	SURF4	SUV39H2	SUV420H1	SYNCRIP	SYNE2	SYT14	SYTL2	TACC1	TAF7L	TANC1	TAOK3	TAX1BP1	TBC1D14	TBC1D20	TBKBP1	TCEAL4	TCEAL8	TCF25	TCF7	TCFL5	TDG	TDRD12	TDRD3	TDRD7	TESK2	TFAP2A	TFEB	TFRC	TGFBR1	THAP11	THSD7A	TIMM17A	TKTL1	TLE3	TLE6	TM2D2	TM9SF2	TMC6	TMCC2	TMED2	TMED3	TMED9	TMEM150A	TMEM164	TMEM165	TMEM204	TMEM206	TMEM219	TMEM229B	TMEM50A	TMEM57	TMEM8A	TMEM97	TNFAIP3	TNPO2	TNRC6B	TOB1	TOMM40L	TPPP	TRA2A	TRAF3IP2	TRAF4	TRAPPC2L	TRAPPC6A	TRAPPC8	TRIB1	TRIM2	TRIM3	TRIM33	TRIM63	TRIP11	TRPM1	TRPV2	TSGA10	TSKU	TSN	TSPAN14	TSPAN17	TSPAN9	TSR2	TTC3	TTYH2	TTYH3	TUBA1B	TXNDC9	TXNL1	TXNL4A	TYR	TYRP1	UBAP2L	UBB	UBE2B	UBE2D2	UBE2Q1	UBE2V2	UBL4A	UBTD1	UCK1	UCKL1	UGCG	UGDH	UPF2	UPP1	UQCRC2	USMG5	USP14	USP36	USP46	USP48	USP6NL	USP9X	UTP18	UTP20	UTP23	VAT1	VCP	VDAC2	VEGFB	VEPH1	VLDLR	VPS13C	VPS18	VPS26A	VPS33A	VPS35	VPS53	VWA1	WDFY1	WDR43	WDR61	WDR81	WFS1	WIPI1	WNK3	WSB1	WSB2	XPO4	XPOT	XRCC5	YBX1	YIF1B	YTHDF1	YTHDF2	YWHAZ	ZBTB24	ZBTB40	ZBTB8OS	ZCCHC14	ZCCHC2	ZDHHC9	ZFP36L2	ZFP64	ZFR	ZIK1	ZMAT3	ZNF207	ZNF24	ZNF276	ZNF32	ZNF354B	ZNF362	ZNF503	ZNF526	ZNF576	ZNF595	ZNF638	ZNF644	ZNF704	ZNRF3
10_Baselines	FOSL2_extended (1102g)	AADAC	AAK1	ABCA2	ABCA3	ABCC3	ABCG2	ABHD3	ABHD4	ABI3BP	ABLIM3	ACAP3	ACSL4	ACSL5	ACVR1	ADAM12	ADAMTS1	ADAMTS6	ADAMTSL1	ADCY3	ADNP	ADNP2	AGFG2	AGPAT4	AGPAT9	AGPS	AHDC1	AHNAK2	AHR	AKAP1	AKAP2	ALCAM	ALKBH5	ALPK2	ALS2	AMIGO2	AMOTL2	AMPD2	AMPD3	ANKFN1	ANKRD1	ANKRD13A	ANKRD52	ANTXR2	ANXA10	APBB2	ARHGAP10	ARHGAP22	ARHGAP23	ARHGAP27	ARHGEF10	ARHGEF12	ARHGEF17	ARHGEF18	ARHGEF35	ARHGEF5	ARID3B	ARL4C	ARL5B	ARMC8	ARRDC1	ARSJ	ASAP2	ASB1	ASXL1	ATF3	ATF5	ATG16L1	ATL3	ATP1B1	ATP6V0D2	ATP8B1	ATXN1	ATXN1L	ATXN7L1	AXL	B3GALNT1	B3GNT5	B3GNTL1	B4GALT1	BACH2	BAG2	BAG3	BAI2	BAIAP2L1	BATF3	BCAM	BCAR3	BCAS1	BCL10	BCL9L	BCOR	BDKRB1	BDNF	BEND6	BEND7	BEST3	BEX1	BIN1	BIRC3	BMP1	BOK	BRWD3	BTAF1	BTBD10	BTBD19	BVES	C10orf128	C12orf23	C14orf159	C15orf41	C15orf52	C18orf25	C1orf198	C1orf226	C20orf112	C2orf27A	C3orf58	C5orf46	C6orf141	C7orf60	C9orf3	C9orf84	CA9	CAB39	CACNA1E	CACNG4	CAMK1	CAMK2G	CANT1	CAP2	CARD10	CARD6	CARD8	CAV2	CBFA2T2	CBL	CBX8	CC2D1B	CCBE1	CCDC109B	CCDC150	CCDC57	CCDC80	CCDC88A	CCNY	CCNYL1	CD163L1	CD274	CD47	CD68	CD97	CDC14B	CDC34	CDC42EP1	CDH2	CDH4	CDH6	CDH7	CDK15	CDK17	CDKN2A	CDKN2C	CDYL2	CEBPB	CERCAM	CERK	CFL2	CFLAR	CHMP4C	CHPF2	CITED2	CLCF1	CLCN4	CLDN1	CLDN12	CLDN14	CLIP1	CLOCK	CLTB	CLU	CMPK1	COBLL1	COL12A1	COL13A1	COL18A1	COL1A1	COL27A1	COL4A6	COL5A1	COL7A1	COLEC12	COPZ2	CPA3	CPA4	CPNE2	CPNE7	CREB3L1	CREB5	CREBBP	CRIM1	CRISPLD2	CSGALNACT2	CSNK1D	CTGF	CTNNA2	CTNNBL1	CUEDC1	CUL1	CXADR	CXorf40A	CYB561D1	CYB5R4	CYLD	CYP2S1	DAP	DAPK3	DCAF12	DCBLD1	DCLK2	DDX51	DDX60	DENND2A	DENND3	DGCR14	DGKD	DIAPH2	DIO2	DIS3L	DKK3	DLC1	DLGAP4	DMRTA1	DMTF1	DNAH11	DNAH5	DNAJB2	DNAJB4	DNAJB5	DNAJC16	DNAJC6	DNER	DNMBP	DOCK10	DOCK4	DOPEY2	DPF1	DPY19L1	DPYD	DPYSL3	DSEL	DST	DUSP1	DUSP5	DYRK1A	DYSF	ECE1	EDIL3	EDN1	EEF1A2	EFEMP1	EFNA5	EFNB2	EHD1	EHD2	EIF4ENIF1	ELAVL2	ELF4	ELFN2	ELL	ELL2	EML6	EN2	ENC1	ENGASE	ENOSF1	ENPP2	ENTPD4	EPAS1	EPB41L4B	EPHA2	EPHB2	EPHX1	EPOR	EPT1	ERCC6	EREG	ERLIN2	ERN1	ERO1L	ESYT1	ESYT2	ETS2	EVI2B	EXPH5	EXT1	EYA4	EYS	EZR	F2R	F2RL1	F2RL2	F3	FADS3	FAF1	FAM102A	FAM107B	FAM115A	FAM115C	FAM120A	FAM120C	FAM122A	FAM129B	FAM133A	FAM160B1	FAM167A	FAM171A1	FAM193B	FAM20A	FAM20C	FAM24B	FAM26F	FAM58A	FAM69A	FAM71D	FAR1	FAR2	FASTKD5	FBLIM1	FBN1	FBXO34	FBXO45	FERMT3	FGF13	FGF2	FGF5	FHL1	FHL2	FHOD3	FICD	FIGN	FLNB	FLNC	FOSL2	FOXA1	FOXJ2	FOXN3	FOXO3	FOXP1	FPGS	FSD1L	FURIN	FXR2	FZD2	FZD6	FZD8	FZR1	G0S2	GABRA2	GABRA3	GABRE	GABRQ	GADD45A	GADD45B	GALNT2	GALNT5	GAS2L1	GAS6	GATA6	GBA2	GCH1	GCNT1	GCNT2	GDA	GEM	GFRA1	GIGYF1	GLI2	GLIPR1	GLIS3	GLRB	GNA12	GOLPH3	GPC1	GPR1	GPR176	GPR39	GPR85	GPRC5A	GPSM2	GRIN2D	GRK5	GTDC1	GTF3C4	GUCY1A2	HBEGF	HDAC7	HDAC9	HDX	HECA	HECW1	HECW2	HEG1	HIPK2	HIST1H4H	HIVEP2	HLA-F	HMOX1	HMSD	HNMT	HOOK2	HOXA3	HPCAL1	HRASLS	HRH1	HS3ST3A1	HSD17B1	HSD3B7	HSF2BP	HSPA4L	HSPB6	HSPB7	HTATIP2	HTR1F	ID1	IDS	IFI30	IFITM1	IFNGR1	IGFN1	IKBKG	IL11	IL13RA1	IL1B	IL1R1	IL6	IL7R	ILDR2	ING2	ING3	INPP4A	INPP5A	INSIG2	INTS7	INVS	IPPK	IQCJ	IQSEC2	IRAK1	IRF1	IRF9	IRGQ	IRS1	ITGA11	ITGA2	ITGA3	ITGA5	ITGBL1	ITPKA	ITPKC	JAK2	JDP2	JUN	KBTBD8	KCNK6	KCNMA1	KCTD5	KDM2A	KIAA0100	KIAA0895	KIAA0922	KIAA1244	KIAA1324	KIAA1522	KIAA1549	KIAA1644	KIAA1715	KIAA1919	KIF18A	KIF24	KIF3B	KITLG	KLC1	KLC3	KLF3	KLF7	KLHL2	KLHL4	KPNA4	KRT15	KRT34	KRT7	KRT80	KYNU	L1CAM	LAMA3	LAMB3	LAMC2	LARP1B	LARP6	LASP1	LAT	LDOC1L	LEPREL1	LETM2	LHX4	LIF	LIFR	LIMS1	LIMS2	LMBR1	LMNB2	LNX1	LONRF3	LOXL1	LOXL2	LPAR1	LRBA	LRRC15	LRRC17	LRRC7	LRRC8A	LRRFIP1	LTBP2	LY96	LYPD1	LYPD6	LYPD6B	MAFF	MAFG	MAFK	MAGEB2	MAGI2	MAMLD1	MAN2A1	MAP3K3	MAPK8	MAPKBP1	MARCH1	MARCH4	MARK2	MAST2	MBD2	MBNL1	MDFIC	MDGA1	ME2	METAP1D	MFSD11	MFSD6	MGAT5B	MGLL	MICAL2	MICALL1	MICALL2	MID1	MIDN	MIR155HG	MKL1	MLPH	MMGT1	MMP1	MMP2	MMP3	MORF4L2	MPP4	MPP5	MSRA	MTCP1	MTM1	MTPN	MTRNR2L1	MTRNR2L2	MTRNR2L3	MTRNR2L6	MVP	MXD1	MXRA8	MYADM	MYEOV	MYH9	MYLK	MYO1B	MYO5B	MYPN	NAA25	NAA30	NACC2	NALCN	NAV1	NAV3	NCEH1	NCOA5	NCOA7	NCS1	NDNL2	NDP	NDRG1	NECAB3	NEDD4	NEIL3	NEK10	NEK6	NET1	NETO2	NEXN	NFIX	NGEF	NGF	NGRN	NHLRC2	NHS	NID2	NINL	NKX2-5	NMNAT2	NMT2	NOTCH2	NPC1	NPPB	NPTX1	NR1D2	NR2C2	NR3C1	NRG1	NRIP3	NRP1	NRXN3	NTN4	NTNG1	NUAK1	NUAK2	NUMBL	NUP205	NXT2	OASL	OCLN	ODC1	OGFRL1	OLFML2A	OPHN1	ORMDL3	OSBPL5	OSMR	OTUD4	OXTR	P4HA3	PABPN1	PAEP	PAFAH2	PALLD	PAPD7	PAPPA	PAPSS2	PAQR5	PARD6B	PARP12	PAWR	PAX8	PBX3	PCGF5	PCNX	PDCD1LG2	PDCL	PDGFA	PDGFB	PDGFC	PDK1	PDLIM5	PER2	PEX6	PGM5	PGPEP1	PGRMC1	PGRMC2	PHACTR4	PHF8	PHKA1	PHLDB1	PHLPP1	PHLPP2	PID1	PIK3C2B	PIK3C3	PIM1	PIP5K1C	PKIB	PKMYT1	PKN1	PKP2	PKP3	PKP4	PLAA	PLAC8	PLAGL2	PLAU	PLAUR	PLCB4	PLCD3	PLEK2	PLEKHA2	PLEKHA3	PLEKHA6	PLEKHG3	PLEKHH3	PLEKHM1	PLK4	PLOD2	PLS1	PLXNB2	PLXND1	PMAIP1	PNPLA2	PORCN	POT1	POTEC	POU2F2	PPM1A	PPM1D	PPP1R13L	PPP1R14A	PPP1R1C	PPP2R3A	PPP3CA	PPP3R1	PPP4R1	PPP6R2	PPTC7	PRDM11	PRDM8	PRICKLE1	PRICKLE2	PRKACB	PRKAG2	PRPSAP1	PSD3	PSG5	PSORS1C1	PTHLH	PTPLAD2	PTPN11	PTPN21	PTPN4	PTPRB	PTPRF	PTPRJ	PTPRK	PTPRN	PTPRR	PTPRU	PVRL2	PVRL3	PXDN	QSOX2	RAB11FIP3	RAB22A	RAB23	RAB27B	RAB30	RAB31	RAB33A	RAB3B	RAB3GAP1	RAB40C	RAC2	RAD54L2	RALGAPA1	RALGAPA2	RANGAP1	RAP1GAP2	RAP2C	RAPGEF1	RAPGEF2	RARA	RASAL2	RASSF8	RB1	RBBP8	RBM14	RBM38	RBM47	RBMS1	RBPMS	RCBTB2	RCE1	RELB	REPIN1	RFK	RGS17	RGS2	RHBDF1	RHBDF2	RHOBTB1	RHOT1	RIN1	RIN2	RIN3	RIPK1	RIPK2	RNASET2	RND3	RNF10	RNF11	RNF121	RNF149	ROCK1	ROR1	RORB	ROS1	RPS6KA4	RPS6KL1	RRAS2	RSPH3	RTN1	RUNX1	RUNX2	RXRA	SAMD10	SAMD12	SAMD4A	SBF1	SBNO2	SCARA3	SCHIP1	SCMH1	SCN2A	SCN9A	SCYL3	SDC1	SDC4	SEC23A	SEC24D	SEMA3A	SEMA3C	SEMA3D	SEMA4F	SEMA7A	SERPINB2	SERPINB8	SERPINE1	SETD7	SFTA1P	SFXN5	SGK223	SGMS1	SGMS2	SGSM2	SH2D4A	SH2D5	SH3BP4	SH3BP5	SH3GLB2	SH3RF2	SHB	SHOX2	SHROOM1	SIPA1	SIRT7	SLAIN2	SLC11A1	SLC12A8	SLC13A3	SLC14A1	SLC16A3	SLC25A37	SLC29A1	SLC2A1	SLC31A2	SLC35A3	SLC35D1	SLC35F3	SLC37A2	SLC38A2	SLC38A6	SLC39A4	SLC39A8	SLC46A1	SLC46A3	SLC4A2	SLC4A4	SLC4A7	SLC6A12	SLC7A1	SLC8A1	SLC9A1	SLC9A7	SLMAP	SMAD3	SMAD4	SMAD7	SMAP1	SMCHD1	SMG1	SMTN	SMURF2	SMYD3	SNAP25	SOCS2	SOCS3	SOX9	SPAG4	SPEG	SPHK1	SPIN4	SPINK1	SPINT2	SPOCK1	SPRED2	SPTLC3	SQRDL	SRF	SRGN	SS18	SSBP3	ST6GALNAC4	STAC	STAM2	STARD13	STARD9	STAT5B	STAT6	STAU2	STC2	STEAP2	STEAP3	STIM1	STK38	STK39	STK40	STRN3	STX1A	SUPT3H	SURF4	SYBU	SYNC	SYNJ2	SYT1	SYTL2	SYTL3	TAB2	TACC2	TAF10	TAF4B	TBC1D1	TBC1D12	TBC1D2	TBC1D22A	TBC1D25	TBC1D2B	TCEAL1	TCF3	TCF4	TCTEX1D1	TET2	TFE3	TFPI	TGFB2	TGFBI	TGFBR2	TGFBRAP1	THAP4	THBD	THBS1	THOC1	THRB	THSD4	TIAM2	TJP1	TJP2	TLCD1	TLK1	TMEM106B	TMEM127	TMEM132A	TMEM156	TMEM2	TMEM200A	TMEM40	TMEM65	TMEM99	TNFAIP2	TNFAIP8	TNFRSF11B	TNFRSF12A	TNFRSF1A	TNFRSF21	TNIP1	TOX2	TPBG	TPCN1	TPRG1	TPST2	TRAF3IP1	TRAF6	TRAK1	TRAM2	TRAPPC8	TRERF1	TRHDE	TRIM16L	TRIM24	TRIM25	TRIM58	TRIM59	TRIML2	TRMT2B	TSC22D2	TSHZ3	TSLP	TSPAN12	TSPAN5	TTBK2	TUBA4A	TUFT1	UBA7	UBAP2	UBE2H	UBE2QL1	UBE2R2	UBE2Z	UBQLN2	ULK1	UNC119B	UNKL	UPF1	URGCP	USP12	USP40	UTRN	VAMP4	VANGL1	VASP	VAV2	VAV3	VCL	VEGFC	VIT	VRK2	WASL	WDR47	WDR7	WDR89	WDTC1	WEE1	WNT5A	WNT5B	WTAP	XIAP	XRRA1	YAP1	YWHAH	ZBTB20	ZBTB33	ZBTB47	ZBTB7A	ZBTB7B	ZCCHC2	ZDHHC2	ZDHHC21	ZDHHC7	ZDHHC9	ZFYVE1	ZFYVE28	ZFYVE9	ZKSCAN2	ZMIZ1	ZNF182	ZNF185	ZNF202	ZNF205	ZNF229	ZNF266	ZNF274	ZNF3	ZNF384	ZNF395	ZNF431	ZNF436	ZNF438	ZNF45	ZNF462	ZNF502	ZNF562	ZNF579	ZNF600	ZNF611	ZNF629	ZNF680	ZNF71	ZNF737	ZNF746	ZNF804A	ZNF827	ZNF841	ZNF85	ZNF850	ZNRF2	ZP1	ZSCAN21	ZSWIM4	ZSWIM6	ZXDA	ZYX
10_Baselines	E2F4 (1089g)	AARS2	ABCC4	ABCD3	ABLIM1	ABR	ABT1	ACACA	ACAP3	ACLY	ACSL1	ACSS2	ADAM17	ADAMTS2	ADD1	ADPRHL2	ADRB2	AEN	AGAP1	AGPAT4	AGTPBP1	AHCTF1	AHCYL2	AHDC1	AIF1L	AIMP2	AKAP10	AKAP13	AKT2	ALAD	ALDH1A2	ALMS1	ALS2	AMMECR1	ANAPC10	ANKAR	ANKHD1	ANKRD13D	ANKRD32	ANKRD42	ANO1	ANPEP	AP1AR	AP4E1	APAF1	APOLD1	APOOL	ARAF	ARF3	ARHGAP10	ARHGAP11A	ARHGAP12	ARHGAP21	ARHGAP33	ARID2	ARID3B	ARIH1	ARL4C	ARL8A	ARPC5L	ASCC2	ASF1A	ATAD3A	ATG16L1	ATP2A2	ATP5D	ATP6AP1	ATP6V0D1	ATP7A	ATXN1L	ATXN7L1	ATXN7L2	ATXN7L3	AXIN2	B3GALNT1	B4GALNT1	B4GALT2	B4GALT5	B9D2	BACE1	BCAR3	BCAT1	BCCIP	BCL11A	BEST3	BIK	BMI1	BOK	BRAF	BRCA1	BTG1	BTG3	BTRC	C11orf24	C11orf49	C12orf4	C16orf70	C16orf74	C16orf87	C1orf109	C20orf27	C2CD2	C2orf44	C2orf47	C2orf69	C3orf67	C4orf21	C5orf42	C6orf89	C7orf26	C9orf142	C9orf85	CAB39	CABLES1	CACNA1A	CACNA1H	CACNB3	CAMK1D	CAMK2G	CAMKK2	CAND1	CANT1	CAPRIN1	CASKIN2	CASP7	CBL	CBLL1	CBR4	CBWD2	CCDC102A	CCDC150	CCDC19	CCDC43	CCDC6	CCM2	CCNB1	CCNE1	CCNK	CCNT1	CD274	CD40	CDC14B	CDC23	CDC25B	CDC42EP1	CDC42EP4	CDCA2	CDCA7L	CDH8	CDK1	CDK10	CDK17	CDK2AP2	CDKN1B	CDKN2A	CDKN2AIP	CDKN2AIPNL	CDKN2D	CDS1	CDS2	CDT1	CDV3	CEBPG	CENPE	CENPH	CENPJ	CENPN	CEP152	CEP250	CFDP1	CHAC1	CHAF1B	CHERP	CHFR	CHMP1A	CHRDL1	CHST12	CHST3	CHTF18	CIT	CIZ1	CKB	CLCN7	CLEC16A	CLIC4	CLK3	CLPB	CLPTM1	CLPTM1L	CNNM2	CNOT1	CNOT3	CNOT6	CNOT6L	CNTLN	CNTN1	COL4A5	COL5A1	CPNE2	CPSF1	CRADD	CREB3L1	CREBZF	CRISPLD2	CRK	CRY1	CS	CSK	CSNK1G1	CSNK1G3	CTBP2	CTDNEP1	CTDP1	CTDSPL2	CTTNBP2NL	CTXN1	CUL3	CUL4B	CWC22	CWF19L1	CXXC1	CXorf56	CYB5D1	CYB5RL	DBN1	DCAF10	DCAF15	DCLK2	DCLRE1A	DCLRE1B	DCP2	DDHD2	DDI2	DDX19A	DDX23	DDX3Y	DDX50	DDX55	DENND4A	DENND5A	DENR	DFFA	DGCR2	DHX37	DIAPH1	DLEU2L	DLK2	DLST	DMTF1	DNAJC1	DNAJC25	DNMBP	DOHH	DOLPP1	DPH2	DPP3	DPP9	DPY19L1	DPYSL2	DPYSL3	DPYSL5	DROSHA	DSCC1	DTX3	DUS1L	DUSP1	DVL1	DYNC1LI2	DYNLL2	DYRK2	DYSF	E2F1	E2F3	E2F4	E2F5	E2F7	E4F1	EDC3	EEA1	EFHD1	EHBP1L1	EIF3B	EIF4A3	EIF4EBP2	EIF4G3	ELAC2	ELAVL1	ELF4	ELFN2	ELK3	ELOVL5	EPB41L1	EPB41L5	EPS15	EPT1	ERBB2	ERBB2IP	ERMP1	ERRFI1	ESPL1	ESRRA	ETS1	EXOC6B	EXTL3	EYA1	EYA3	EZH2	FAF1	FAM122B	FAM129B	FAM135A	FAM161A	FAM168B	FAM189B	FAM199X	FAM24B	FAM63B	FAM65A	FAM69B	FAM72A	FAM73B	FAM76A	FAM98B	FANCI	FBF1	FBL	FBLN1	FBXO11	FBXO18	FBXO30	FBXW7	FCHSD2	FEM1A	FGD6	FGF13	FGF9	FGFR1	FHL1	FHOD1	FIBCD1	FLCN	FMNL1	FMR1	FNBP1	FOXD1	FOXF2	FOXJ3	FOXK2	FOXM1	FOXN3	FOXP1	FOXRED1	FOXRED2	FTSJ1	FZR1	GAA	GABPB1	GALNT14	GALNT6	GALNTL6	GARS	GATAD2A	GDNF	GEN1	GFOD1	GFRA1	GIGYF2	GINS1	GMEB2	GNA11	GNA12	GNB1L	GNL2	GOLGA1	GON4L	GPATCH3	GPR107	GPR19	GPSM1	GRB2	GREB1	GSK3A	GSPT1	GTF3C2	GUF1	GXYLT1	H1FX	H2AFV	H2AFX	H2AFY2	HDAC4	HIATL1	HIRA	HIST1H2AG	HIST1H2AH	HIST1H2AL	HIST1H2AM	HIST1H3B	HIST4H4	HLCS	HLX	HNRNPA0	HNRNPD	HOXA10	HOXA4	HOXA5	HOXC9	HOXD13	HPDL	HPGD	HS3ST3A1	HS6ST1	HSDL2	HSPA14	HSPA1A	ICMT	IER2	IFFO2	IGF2BP1	IGFBP4	IKBIP	IL12RB2	IL17D	IL18BP	IL6ST	ILKAP	ING5	INHBB	INO80	INTS2	INTS4	IPO11	IPPK	IQGAP2	IQGAP3	ISCU	ISG20L2	ISL1	ITFG1	ITM2C	KAT2A	KBTBD2	KBTBD8	KCNJ12	KCNK1	KCNS3	KCTD1	KCTD18	KCTD3	KHDRBS1	KHSRP	KIAA0195	KIAA0319L	KIAA0586	KIAA2013	KIF14	KIF18B	KIF1A	KIF1B	KIF20B	KIF3B	KITLG	KLF11	KLF2	KLHL21	KLHL29	KNTC1	KPNA3	KRAS	LAMA5	LANCL1	LARP4	LAS1L	LCAT	LDOC1	LDOC1L	LENG8	LHX6	LIF	LINGO1	LMAN2L	LMF1	LMNB1	LONP1	LONP2	LRBA	LRCH1	LRFN4	LRP6	LRPPRC	LRRC4	LRRC49	LSM14A	LSR	LTA4H	M6PR	MAGT1	MAK16	MANEAL	MAP2K5	MAP3K6	MAP3K7	MAP3K9	MAP4K3	MAP7D1	MAPK14	MAPK7	MAPKAP1	MAPKAPK5	MBD3	MBD6	MCM10	MCM2	MCM4	MCM5	MCRS1	MEAF6	MED1	MED26	MED27	MELK	MESDC1	METTL12	METTL2A	MFHAS1	MFSD2B	MGA	MGEA5	MGRN1	MICALL1	MIR155HG	MKNK1	MLEC	MMD	MMP17	MNS1	MOCS3	MON1B	MON2	MORC2	MORC4	MPI	MPZL1	MRPL12	MRPL19	MRPS2	MSH5	MSH6	MSL1	MSL3	MSTO1	MSX1	MT1F	MT1M	MTF1	MTFMT	MTFR1	MTMR14	MTRF1L	MYBL2	MYO19	MYO1B	MYO1D	MYO1F	NAA15	NAA40	NAA50	NACC1	NADK	NAIF1	NANP	NAP1L5	NAPRT1	NAT14	NCAPD2	NCAPH	NCBP1	NCLN	NCOR2	NCS1	NEK2	NET1	NF1	NF2	NFATC1	NFATC2IP	NFATC3	NFE2L3	NFKB2	NID1	NID2	NME2	NOC3L	NOL11	NOP10	NOP14	NOTCH2NL	NOVA1	NR2F6	NRF1	NRG1	NRGN	NSF	NTAN1	NTN4	NUDT16L1	NUDT19	NUDT3	NUDT4	NUMA1	NUP153	NUP155	NUP160	NUP188	NUPL1	NXN	NXT1	ODF2	OGDH	OGFOD2	OGT	OIP5	ORAI1	OSMR	OSR2	OTUD6B	OXCT1	OXSR1	PACS1	PACSIN3	PAICS	PAIP1	PAK4	PANK1	PANK3	PATL1	PC	PCGF6	PDE6D	PDE7A	PDE9A	PDIK1L	PDK4	PDPK1	PDXDC1	PEMT	PES1	PGP	PGRMC1	PGS1	PHC2	PHF1	PHF12	PHF13	PHF14	PHF20	PHF20L1	PHF8	PHKB	PHLDB2	PHTF2	PICALM	PIGM	PIGQ	PILRB	PIM1	PIM2	PIP4K2A	PIP4K2B	PLA2G15	PLCG1	PLTP	POLG	POLR2D	POLR3B	POM121	POP5	POU4F1	PPAN	PPARD	PPIL1	PPP1CC	PPP1R3F	PPP2R3A	PPP2R5A	PPP3CB	PPP6R2	PPRC1	PRDM15	PRDM2	PRDM5	PRKCB	PRKCI	PRKRIR	PRKX	PRMT3	PRPF19	PRPS1	PSKH1	PSMB2	PSMD3	PSMD5	PSPC1	PSRC1	PTAR1	PTGFRN	PTK7	PTPLA	PTPN1	PTPN2	PTPN23	PTPRB	PYGO2	QSER1	R3HDM1	RAB11FIP5	RAB3IP	RAB6A	RABGAP1	RAC3	RAD51AP1	RAI14	RALY	RALYL	RANBP1	RANBP10	RANGAP1	RAP1GAP	RASSF8	RBAK	RBM12	RBM19	RBM24	RBM26	RBM27	RBM4	RBM4B	RC3H2	RCC1	RCCD1	REEP4	REL	RELT	REPS2	REV1	RFX1	RFX7	RGS16	RGS20	RHOG	RILPL2	RIMKLB	RIN1	RLIM	RMI1	RMND5B	RNF138	RNF139	RNF149	RNF20	RNF220	RNF26	RNF34	RNF4	RNF41	RPL17	RPS6KB2	RPUSD1	RRAGC	RRN3	RRP8	RRS1	RSBN1	RTTN	RXRB	S100PBP	SAC3D1	SALL1	SAMD12	SAMHD1	SAP130	SART1	SART3	SBF2	SCAMP5	SCARF2	SCLY	SCML2	SCRIB	SCYL1	SEC61A1	SEMA4B	SEPHS1	SEPT8	SERINC2	SERPINI1	SERTAD2	SESN2	SETD6	SETD8	SETX	SF1	SF3A2	SF3B3	SFSWAP	SGOL1	SGPP1	SH3BP5L	SH3RF3	SIAH1	SIAH2	SIGIRR	SIK1	SIK2	SIPA1	SIX1	SKA3	SLC11A2	SLC12A4	SLC12A5	SLC16A1	SLC16A2	SLC1A1	SLC1A5	SLC22A4	SLC25A22	SLC25A25	SLC29A1	SLC30A4	SLC35A1	SLC35A3	SLC35F5	SLC38A2	SLC45A3	SLC47A1	SLC4A11	SLC7A1	SLC7A4	SLC7A5	SLC9A1	SLC9A3R1	SLCO4A1	SLK	SMAD1	SMAD4	SMAD7	SMARCA1	SMARCA4	SMARCA5	SMARCD2	SMARCD3	SMC5	SMC6	SMCHD1	SMG5	SMNDC1	SMTN	SNF8	SNHG12	SNHG7	SNRK	SNRNP48	SNX11	SNX12	SNX18	SOCS6	SORBS3	SP1	SPAG9	SPATA20	SPATA2L	SPATA7	SPG7	SPIN1	SPOPL	SPTAN1	SPTY2D1	SRRM1	SRSF2	SRSF4	SS18	SSH3	ST7	STARD7	STAU2	STK33	STK40	STT3A	STT3B	STX16	SUB1	SUFU	SUPT5H	SURF6	SUZ12	SYDE1	SYNC	TAB3	TACC1	TACO1	TADA1	TAF3	TAF4	TAF4B	TAF5	TAF6	TAOK1	TARBP2	TATDN2	TBC1D10B	TBC1D8	TBC1D9B	TBCD	TBX2	TBXAS1	TCERG1	TCF7	TCHP	TCOF1	TDG	TEX10	TEX14	TFDP1	TFEB	TFPI2	TGFBR1	TGIF2	THAP11	THAP2	THG1L	THRA	THSD7A	TLE3	TMED7	TMEM104	TMEM123	TMEM167B	TMEM183A	TMEM184C	TMEM185A	TMEM189	TMEM194B	TMEM201	TMEM222	TMEM57	TMPO	TMUB1	TNFRSF1A	TNKS	TNKS1BP1	TNPO2	TOB2	TOMM40	TOMM70A	TOPBP1	TOR3A	TPRA1	TRAF2	TRAF4	TRAF7	TRAIP	TRAPPC10	TRHDE	TRIB1	TRIM14	TRIM24	TRIM27	TRIM32	TRIM41	TRIM44	TRIM8	TRIO	TROAP	TSEN34	TSEN54	TSPYL2	TTC33	TTLL12	TTLL4	TTPAL	TUT1	TWIST1	TWSG1	U2AF2	UBAC1	UBAP1	UBE2D2	UBE2E2	UBE2J2	UBE2M	UBE2S	UBE2W	UBE3A	UBE3C	UBFD1	UBN1	UBP1	UBQLN1	UBQLN2	UBR1	UBXN11	UBXN6	UCHL1	UCK1	UCP2	UIMC1	UNC5B	UNKL	UPF2	USP38	USP39	USP49	UTP23	VAPB	VASP	VAV2	VEZT	VKORC1L1	VPRBP	VPS13A	VPS37B	VSIG10	WASF1	WDR34	WDR35	WDR37	WDR5	WDR59	WDR66	WDR7	WDR70	WDR82	WHSC1	WHSC1L1	WIZ	WNK2	WNT5A	WWOX	XPO7	XPOT	YAP1	YARS	YTHDF1	YY1	ZBTB22	ZBTB40	ZBTB5	ZC4H2	ZCCHC11	ZDHHC14	ZDHHC5	ZDHHC7	ZFAND3	ZFAND5	ZFC3H1	ZFP36L2	ZFP90	ZFYVE9	ZHX1	ZMPSTE24	ZNF107	ZNF131	ZNF202	ZNF234	ZNF274	ZNF335	ZNF354A	ZNF367	ZNF446	ZNF462	ZNF469	ZNF48	ZNF506	ZNF511	ZNF518B	ZNF526	ZNF530	ZNF629	ZNF664	ZNF682	ZNF721	ZNF804A	ZNF829	ZNF92	ZNFX1	ZNHIT2	ZNRF1	ZSCAN2	ZSWIM6	ZWILCH
10_Baselines	TCFL5_extended (874g)	ABCC2	ABL1	ABR	ABT1	ACAD9	ACP5	ACSF3	ACSL1	ACSS1	ACVR1B	ACYP2	ADAM10	ADAMTS2	ADAR	ADCY6	ADD3	ADRA2A	ADRBK1	ADRM1	AEBP1	AGAP5	AGFG1	AGPAT2	AGPAT3	AGPAT6	AHCY	AHCYL1	AHRR	AKAP13	ALDH1A2	ALDH2	ALG1	AMDHD2	AMMECR1L	ANKHD1	ANKRD11	ANKRD13B	ANKRD52	ANXA6	AP1S2	AP3D1	APAF1	APLP2	APOE	APOLD1	ARAP1	ARAP2	ARFRP1	ARHGAP17	ARID1A	ARID3A	ARMCX1	ARMCX6	ARSB	ASPSCR1	ATG4B	ATP2A2	ATP5I	ATP6V0A1	ATP6V0D1	ATP6V1C1	ATP6V1G1	ATP7A	ATP9A	AUTS2	AXIN2	B3GALNT1	B3GNT9	BAIAP2L2	BASP1	BATF	BBC3	BBS5	BCAN	BCL11A	BCL7A	BDH1	BEAN1	BEX4	BHLHE41	BIN1	BIRC7	BNC2	BRWD3	C10orf11	C11orf24	C11orf74	C12orf43	C14orf132	C14orf37	C15orf39	C16orf70	C16orf87	C1orf216	C1orf85	C1orf86	C20orf112	C21orf2	C21orf90	C2CD2	C3orf58	C6orf106	C9orf69	C9orf91	CA14	CAB39L	CABLES1	CACNA1A	CACNA1H	CADPS2	CALR	CAMK1D	CAMKK2	CAMLG	CAMTA1	CAND1	CANX	CAPN10	CARD14	CBFA2T2	CBX2	CCDC151	CCDC3	CCDC40	CCDC6	CCL18	CCND1	CCND3	CD276	CD9	CDC42	CDC42EP3	CDCA7L	CDH7	CDK17	CDK2AP2	CDK4	CDK5R1	CDK5RAP2	CDKL2	CDKL5	CDKN1B	CDKN1C	CDYL	CELF2	CES1	CHAC1	CHAF1A	CHCHD6	CHD7	CHN2	CHPT1	CHST9	CISD1	CLCN6	CLCN7	CLN6	CLPTM1L	CLSTN1	CMTM4	CNDP2	CNNM1	CNNM2	CNOT2	CNTN1	COMMD3	COMMD9	COMTD1	CORO1B	CORO7	CPE	CPEB1	CPEB2	CPEB4	CPNE1	CPVL	CREM	CROCC	CSNK1G2	CTCF	CTCFL	CTDP1	CTNNA2	CTNNB1	CTSA	CTSF	CXorf56	CYGB	CYTH3	DAB2	DAK	DAPK1	DAZAP2	DBI	DCTN1	DCXR	DDI2	DEAF1	DFNA5	DGCR8	DHDDS	DHX33	DHX40	DIDO1	DIP2B	DIP2C	DIRC2	DLGAP1	DNAJA4	DNAJC1	DNAJC11	DNAJC12	DNAJC15	DNAJC5	DNAJC8	DNMT3A	DNMT3B	DPCD	DPP4	DPP7	DPYSL4	DPYSL5	DSTYK	DTNA	DUSP16	DUSP2	DUSP3	DYNLL2	DYRK1A	DYRK2	E2F1	E2F4	ECE1	EEF1D	EFCAB4B	EFTUD2	EGR1	EHMT2	EIF4A3	EIF4G3	ELAVL1	ELMO2	ELOVL5	EML1	EML4	EPB41	EPB41L1	EPB41L3	EPHA4	ERICH1	ERMP1	ERP29	ESPL1	ESR2	ESRP1	EVC2	EXOC6B	EXOC7	EXTL3	FABP3	FABP5	FADD	FAIM3	FAM101B	FAM124A	FAM134A	FAM161A	FAM168A	FAM168B	FAM174B	FAM178B	FAM184B	FAM189A2	FAM21A	FAM21C	FAM53B	FAM63B	FAM69B	FAM69C	FAM76A	FBLN1	FBRSL1	FBXO18	FCGRT	FEM1B	FEZ1	FGD4	FHL1	FKBP5	FMNL1	FMR1	FNIP2	FOS	FOXF2	FOXM1	FOXN3	FOXO3	FOXRED2	FRAT2	FSD1L	FXYD6	FZD3	G6PC3	GAB1	GALNT3	GALNTL6	GAPVD1	GAS2L3	GATAD2A	GATAD2B	GCLC	GDPD5	GGA2	GIT1	GJA3	GK	GNA13	GNAL	GNAS	GNL2	GNS	GPAM	GPD2	GPM6B	GPR157	GRAMD4	GRASP	GRB10	GREB1	GRN	GTF2IRD1	GYG2	H2AFY2	HABP4	HAUS3	HCFC2	HDAC4	HERC1	HEXA	HLX	HMOX2	HOXA10	HOXC11	HOXC5	HRH2	HRK	HRSP12	HSPA12A	HTRA3	ID2	IGF1	IGF2BP1	IGFBP4	IKZF4	IL6R	INPP4B	IP6K3	IQGAP2	IRF4	IRX6	ITM2C	ITPKB	ITPRIP	JAKMIP2	JARID2	JAZF1	KBTBD2	KCNAB2	KCNIP3	KCNJ12	KCNQ1OT1	KCNS3	KDM1A	KDM2A	KDM2B	KDM4B	KHK	KHSRP	KIAA0195	KIAA0196	KIAA0232	KIAA1009	KIAA1432	KIAA1467	KIAA1522	KIAA1841	KIDINS220	KIF1A	KIF1B	KIF3B	KIF5C	KIF7	KIT	KLF13	KLF16	KLF6	KLHDC3	KLHL29	KLHL7	KRAS	KRTAP19-1	LAMA5	LDB1	LDLRAP1	LFNG	LIN54	LINGO1	LMF1	LMLN	LPCAT1	LPGAT1	LPIN1	LRFN4	LRIG2	LRP3	LRPPRC	LRRC37A3	LRRC39	LRRC4	LRRC8B	LSM14B	LUZP1	LZTS2	M6PR	MAFG	MAGI3	MANEAL	MAP1LC3A	MAP2K5	MAP4K3	MAP6D1	MAP7	MAP7D1	MAP7D2	MAPK10	MAPK4	MARCH8	MBP	MC1R	MCC	MCF2L	MCOLN1	MDGA2	MECR	MED13L	MED26	MEF2C	MEGF9	MET	MFN2	MGA	MGAT1	MGAT4A	MGMT	MICAL2	MID1IP1	MITF	MLXIP	MMP17	MOCS1	MOSPD1	MPND	MSRB2	MSTO1	MTFR1	MTPAP	MTUS1	MVD	MYC	MYO10	MYO16	NAB2	NAGLU	NAGPA	NAP1L5	NARF	NAT8L	NAV2	NBL1	NCALD	NCK2	NCKAP5L	NCL	NCOA3	NCOA6	NCOR2	NDUFA12	NDUFA4	NECAP2	NEDD9	NEU1	NFATC3	NFIL3	NHSL1	NKAIN1	NME2	NOD1	NOP10	NOV	NR4A1	NR4A3	NR5A2	NR6A1	NRBF2	NT5DC3	NUDCD3	NUP153	NXN	OCA2	ODC1	OLFM1	ONECUT2	ORAOV1	OSBPL2	OSBPL8	OSTC	OTUB2	OTUD3	PABPC4	PAG1	PAK1	PALM2	PANK3	PAQR8	PARD6G	PC	PCBP2	PDE3A	PDE4D	PDE4DIP	PDE9A	PDP2	PEPD	PER1	PER3	PEX5	PFKFB2	PGBD5	PGM2L1	PHF20	PHF20L1	PI4KB	PIAS4	PICALM	PIK3CD	PITRM1	PITX2	PLA2G15	PLBD2	PLEKHG4B	PLP1	PLTP	PLXNA1	PLXNB1	PLXNC1	PNRC2	PODXL2	POGK	POP1	POU3F1	POU4F1	PPARGC1A	PPARGC1B	PPFIBP2	PPIA	PPM1H	PPP1R12B	PPP1R3F	PPP1R8	PPP2R5D	PPRC1	PQLC1	PQLC3	PRDM11	PRDM2	PRKCB	PRKCH	PRPF6	PRPS2	PRR5	PRR5L	PRUNE2	PSMB2	PSTPIP2	PTDSS2	PTMA	PTPN1	PTPRU	PTRH1	PWP1	PWWP2B	PYCARD	PYGO1	RAB11FIP1	RAB1A	RAB21	RAB27A	RAB31	RAB35	RAB38	RAB3A	RAB3IL1	RAB6B	RAD9A	RADIL	RAE1	RALYL	RAN	RAP1GAP	RASGRP3	RBBP4	RBM24	RBM38	RBM4	RBM4B	RCAN3	RCC2	REL	REPS2	REV1	RFTN1	RGL1	RGS1	RGS10	RGS12	RGS14	RGS16	RGS20	RHOBTB1	RLF	RNF115	RNF130	RNF144B	RNF4	RNLS	ROBO2	RORB	RPS2	RPS21	RPS27	RPS6KC1	RRAGC	RRAGD	RRBP1	RREB1	RRP1B	RTF1	RTN4R	RTTN	RUFY3	RUNX3	SAE1	SAMD5	SAMD8	SART3	SCAND1	SCARB1	SCD	SCMH1	SCPEP1	SCRN1	SCUBE3	SDF2L1	SEC11C	SEC61A2	SEC61B	SEMA4G	SEMA5A	SEMA6A	SEMA6D	SEPT3	SEPT4	SERPINI1	SFSWAP	SGCD	SH3PXD2B	SH3RF3	SH3TC1	SH3YL1	SHB	SIAH1	SIM2	SIRPA	SIRT2	SLC11A2	SLC12A5	SLC12A7	SLC16A6	SLC16A7	SLC19A1	SLC19A2	SLC19A3	SLC25A23	SLC25A25	SLC25A33	SLC25A44	SLC29A1	SLC2A13	SLC2A8	SLC35A4	SLC38A7	SLC38A8	SLC39A6	SLC45A2	SLC6A15	SLC6A17	SLC7A5	SLC7A6	SLC7A8	SLC9A1	SLCO4A1	SLK	SMARCD1	SMARCD2	SNN	SNRK	SNX18	SOAT1	SORBS1	SORT1	SOX4	SP4	SPATA2	SPECC1L	SPIRE2	SPNS1	SPPL3	SPTBN1	SRSF10	SS18L1	SSTR2	ST20	ST3GAL6	STAM	STK25	STK38L	STMN1	STOX2	STRN	STT3B	STX7	STXBP1	SUDS3	SUPT5H	SUPV3L1	SWAP70	SYNRG	TAB1	TACC1	TADA2B	TAF7L	TAF8	TBC1D10B	TBC1D13	TBC1D16	TBRG4	TCF25	TCF7	TCFL5	TCHP	TCOF1	TDG	TDRD7	TEC	TET1	TFCP2L1	TFEB	THAP11	THRA	THSD7A	TIGD6	TIMM13	TLE3	TLE6	TMC6	TMCC2	TMED2	TMEM126B	TMEM189	TMEM194A	TMEM204	TMEM57	TMEM65	TNFAIP3	TNKS2	TOM1	TP53I11	TPD52L2	TPPP	TPRG1L	TRA2A	TRAF4	TRAP1	TRAPPC2L	TRIB1	TRIM3	TRIM63	TRIO	TRPC4AP	TRPM1	TSPAN17	TSPAN9	TTC33	TTYH3	TUBA1A	TUBA1B	TULP3	TYR	TYRP1	UAP1L1	UBAP2L	UBE2B	UBE2G2	UBE2O	UBE2Q1	UBL4A	UBR5	UBXN6	UCK1	UCKL1	UGP2	UNC93B1	UNG	USF2	USP36	USP46	USP49	USP53	VAPB	VAT1	VDAC2	VEPH1	VLDLR	VPS13A	VPS53	WDR70	WDR81	WDSUB1	WFS1	WNK2	WNK3	WNT4	WRN	WSB1	XPO4	XPOT	YAF2	YBX1	YOD1	YTHDF1	YTHDF3	YWHAQ	ZBTB37	ZBTB40	ZCCHC14	ZEB2	ZFAND5	ZFP14	ZHX1	ZNF331	ZNF362	ZNF395	ZNF503	ZNF512	ZNF526	ZNF532	ZNF593	ZNF598	ZNF672	ZNF704	ZNF74	ZNF775	ZNRF3	ZSCAN20
10_Baselines	FOSL2 (863g)	AAK1	ABCA2	ABCC3	ABHD4	ABLIM3	ACAP3	ACSL4	ACSL5	ACVR1	ADAM12	ADAMTS1	ADAMTS6	ADAMTSL1	ADNP2	AGFG2	AGPAT4	AHDC1	AHNAK2	AHR	AKAP1	AKAP2	ALCAM	ALKBH5	ALPK2	AMOTL2	AMPD2	AMPD3	ANKFN1	ANKRD1	ANKRD52	ANTXR2	ANXA10	APBB2	ARHGAP10	ARHGAP22	ARHGAP23	ARHGEF10	ARHGEF12	ARHGEF17	ARHGEF18	ARHGEF35	ARHGEF5	ARID3B	ARL4C	ARRDC1	ARSJ	ASAP2	ASB1	ASXL1	ATF3	ATF5	ATG16L1	ATL3	ATP1B1	ATP6V0D2	ATP8B1	ATXN1	ATXN7L1	AXL	B3GNT5	B4GALT1	BACH2	BAG2	BAG3	BAI2	BAIAP2L1	BATF3	BCAM	BCAS1	BCL10	BCL9L	BCOR	BDKRB1	BDNF	BEND6	BEND7	BEST3	BEX1	BIRC3	BMP1	BRWD3	BTBD10	BTBD19	C10orf128	C12orf23	C14orf159	C15orf41	C15orf52	C18orf25	C1orf198	C1orf226	C20orf112	C2orf27A	C6orf141	C7orf60	C9orf3	C9orf84	CA9	CAB39	CACNA1E	CACNG4	CAMK1	CAMK2G	CANT1	CARD10	CARD8	CAV2	CBFA2T2	CBL	CC2D1B	CCBE1	CCDC109B	CCDC150	CCDC57	CCDC80	CCDC88A	CCNY	CCNYL1	CD163L1	CD47	CD68	CD97	CDC14B	CDC34	CDC42EP1	CDH2	CDH4	CDH6	CDK15	CDK17	CDKN2A	CDKN2C	CDYL2	CEBPB	CERCAM	CERK	CFL2	CFLAR	CHMP4C	CHPF2	CITED2	CLCF1	CLCN4	CLDN1	CLDN14	CLIP1	CLOCK	CLTB	CLU	CMPK1	COBLL1	COL12A1	COL13A1	COL18A1	COL1A1	COL27A1	COL5A1	COL7A1	COLEC12	COPZ2	CPA3	CPA4	CPNE2	CPNE7	CREB3L1	CREB5	CREBBP	CRIM1	CRISPLD2	CSGALNACT2	CSNK1D	CTGF	CTNNA2	CTNNBL1	CUEDC1	CUL1	CYB561D1	CYB5R4	CYLD	DAP	DCAF12	DCLK2	DDX60	DENND2A	DENND3	DGKD	DIAPH2	DIO2	DIS3L	DKK3	DLC1	DLGAP4	DNAH5	DNAJB2	DNAJB5	DNAJC6	DNER	DNMBP	DOCK10	DOCK4	DOPEY2	DPF1	DPY19L1	DPYD	DPYSL3	DSEL	DST	DUSP1	DUSP5	DYRK1A	DYSF	ECE1	EDIL3	EDN1	EEF1A2	EFEMP1	EFNB2	EHD1	EHD2	ELAVL2	ELF4	ELFN2	ELL	EN2	ENOSF1	ENPP2	ENTPD4	EPAS1	EPB41L4B	EPHA2	EPHB2	EPHX1	EPOR	EPT1	EREG	ERN1	ERO1L	ETS2	EVI2B	EXPH5	EXT1	EYA4	EYS	EZR	F2R	F2RL2	F3	FADS3	FAF1	FAM102A	FAM107B	FAM115A	FAM120A	FAM120C	FAM122A	FAM129B	FAM167A	FAM20A	FAM20C	FAM24B	FAM58A	FAM69A	FAM71D	FAR2	FBN1	FGF13	FHL1	FHL2	FHOD3	FICD	FLNB	FLNC	FOSL2	FOXA1	FOXJ2	FOXN3	FOXO3	FPGS	FSD1L	FURIN	FXR2	FZD2	FZD6	FZD8	G0S2	GABRA3	GABRE	GABRQ	GADD45A	GADD45B	GALNT5	GAS2L1	GAS6	GATA6	GBA2	GCNT1	GCNT2	GEM	GFRA1	GLI2	GLIPR1	GLIS3	GLRB	GNA12	GPC1	GPR1	GPR176	GPR39	GPRC5A	GPSM2	GRK5	GTDC1	GTF3C4	GUCY1A2	HBEGF	HDAC7	HDX	HECW1	HECW2	HEG1	HIPK2	HIVEP2	HLA-F	HMOX1	HOOK2	HOXA3	HPCAL1	HRH1	HSD3B7	HSPA4L	HSPB7	HTATIP2	HTR1F	ID1	IDS	IFI30	IGFN1	IKBKG	IL11	IL13RA1	IL1B	IL1R1	IL6	IL7R	ILDR2	ING2	INPP5A	INSIG2	INTS7	INVS	IPPK	IQCJ	IQSEC2	IRAK1	IRF1	IRF9	ITGA11	ITGA2	ITGA3	ITGA5	ITGBL1	ITPKA	ITPKC	JAK2	JDP2	JUN	KBTBD8	KCNMA1	KCTD5	KDM2A	KIAA0922	KIAA1244	KIAA1324	KIAA1522	KIAA1715	KIAA1919	KIF24	KIF3B	KITLG	KLC1	KLF3	KLHL2	KLHL4	KPNA4	KRT34	KRT80	L1CAM	LAMA3	LAMB3	LAMC2	LARP6	LASP1	LAT	LETM2	LIF	LIFR	LIMS1	LIMS2	LMBR1	LMNB2	LNX1	LONRF3	LOXL1	LRBA	LRRC15	LRRC8A	LRRFIP1	LTBP2	LYPD1	MAFF	MAFG	MAFK	MAGEB2	MAGI2	MAMLD1	MAN2A1	MAP3K3	MAPK8	MAPKBP1	MARCH1	MARCH4	MARK2	MAST2	MBD2	MBNL1	MDFIC	MDGA1	ME2	METAP1D	MFSD11	MFSD6	MGAT5B	MICAL2	MICALL2	MID1	MIDN	MIR155HG	MKL1	MMP1	MMP2	MMP3	MPP4	MPP5	MSRA	MTRNR2L1	MTRNR2L2	MTRNR2L3	MTRNR2L6	MVP	MXD1	MYADM	MYH9	MYLK	MYO1B	MYO5B	MYPN	NAA25	NACC2	NALCN	NAV1	NAV3	NCEH1	NCOA7	NCS1	NDP	NDRG1	NEDD4	NEK10	NEK6	NET1	NETO2	NFIX	NGEF	NGF	NGRN	NHLRC2	NHS	NINL	NKX2-5	NMNAT2	NMT2	NOTCH2	NPC1	NPPB	NPTX1	NR1D2	NR3C1	NRG1	NRIP3	NRP1	NRXN3	NTN4	NTNG1	NUAK1	NUAK2	NUMBL	NUP205	NXT2	OGFRL1	OPHN1	ORMDL3	OSBPL5	OSMR	OXTR	P4HA3	PABPN1	PAEP	PAFAH2	PALLD	PAPD7	PAPPA	PAQR5	PARD6B	PARP12	PAWR	PAX8	PBX3	PCGF5	PCNX	PDCD1LG2	PDCL	PDGFA	PDGFB	PDK1	PER2	PEX6	PGM5	PGPEP1	PGRMC2	PHACTR4	PHF8	PHKA1	PHLDB1	PHLPP2	PID1	PIM1	PIP5K1C	PKIB	PKMYT1	PKN1	PKP2	PKP3	PKP4	PLAA	PLAU	PLCB4	PLCD3	PLEK2	PLEKHA2	PLEKHA3	PLEKHA6	PLEKHG3	PLEKHM1	PLOD2	PLS1	PLXNB2	PLXND1	PNPLA2	PORCN	POU2F2	PPP1R13L	PPP1R14A	PPP1R1C	PPP2R3A	PPP3CA	PRDM11	PRDM8	PRICKLE1	PRICKLE2	PRKACB	PRKAG2	PSORS1C1	PTHLH	PTPN11	PTPN4	PTPRB	PTPRF	PTPRK	PTPRN	PTPRR	PTPRU	PVRL2	PXDN	QSOX2	RAB11FIP3	RAB27B	RAB30	RAB31	RAB33A	RAB3GAP1	RAB40C	RAC2	RAD54L2	RALGAPA2	RANGAP1	RAP1GAP2	RAP2C	RAPGEF1	RAPGEF2	RARA	RASAL2	RASSF8	RBBP8	RBM14	RBM38	RBM47	RBMS1	RCBTB2	REPIN1	RGS17	RGS2	RHBDF1	RHBDF2	RHOBTB1	RHOT1	RIN1	RIN2	RIN3	RIPK1	RIPK2	RNASET2	RND3	RNF10	RNF149	ROCK1	ROR1	RORB	ROS1	RPS6KA4	RPS6KL1	RRAS2	RSPH3	RTN1	RUNX1	RUNX2	SAMD10	SAMD12	SAMD4A	SBF1	SBNO2	SCARA3	SCHIP1	SCMH1	SCN2A	SDC1	SDC4	SEC24D	SEMA3A	SEMA3C	SEMA4F	SERPINB2	SERPINB8	SERPINE1	SETD7	SFTA1P	SFXN5	SGK223	SGMS1	SGMS2	SGSM2	SH2D4A	SH2D5	SH3BP4	SH3BP5	SH3GLB2	SH3RF2	SHB	SHROOM1	SIPA1	SIRT7	SLC11A1	SLC12A8	SLC13A3	SLC14A1	SLC16A3	SLC29A1	SLC2A1	SLC31A2	SLC35A3	SLC35F3	SLC38A2	SLC39A4	SLC39A8	SLC46A3	SLC4A2	SLC4A4	SLC6A12	SLC7A1	SLC8A1	SLC9A1	SLC9A7	SLMAP	SMAD3	SMAD4	SMAD7	SMCHD1	SMTN	SMURF2	SMYD3	SNAP25	SOCS2	SOCS3	SOX9	SPAG4	SPEG	SPHK1	SPINK1	SPINT2	SPOCK1	SPRED2	SQRDL	SS18	SSBP3	ST6GALNAC4	STAC	STAM2	STARD13	STARD9	STAT5B	STAT6	STAU2	STC2	STEAP2	STEAP3	STIM1	STK39	STK40	STRN3	STX1A	SUPT3H	SURF4	SYBU	SYNJ2	SYT1	SYTL2	SYTL3	TAB2	TACC2	TBC1D1	TBC1D2	TBC1D22A	TBC1D25	TBC1D2B	TCEAL1	TCF3	TCF4	TET2	TFE3	TFPI	TGFB2	TGFBI	TGFBR2	THAP4	THBD	THBS1	THRB	THSD4	TIAM2	TJP1	TJP2	TLCD1	TLK1	TMEM106B	TMEM127	TMEM132A	TMEM156	TMEM2	TMEM40	TMEM65	TNFAIP8	TNFRSF11B	TNFRSF12A	TNFRSF1A	TNIP1	TOX2	TPBG	TPCN1	TPRG1	TPST2	TRAF3IP1	TRAF6	TRAK1	TRAM2	TRERF1	TRHDE	TRIM16L	TRIM25	TRIM58	TRIM59	TRMT2B	TSC22D2	TSHZ3	TSPAN12	TSPAN5	TTBK2	TUBA4A	TUFT1	UBA7	UBAP2	UBE2H	UBE2QL1	UBE2R2	ULK1	UNC119B	UNKL	URGCP	UTRN	VAMP4	VASP	VAV2	VAV3	VCL	VIT	VRK2	WDR47	WDR89	WDTC1	WEE1	WNT5A	WNT5B	XRRA1	YAP1	YWHAH	ZBTB20	ZBTB33	ZBTB47	ZBTB7A	ZBTB7B	ZCCHC2	ZDHHC2	ZDHHC7	ZDHHC9	ZFYVE28	ZFYVE9	ZMIZ1	ZNF205	ZNF229	ZNF274	ZNF3	ZNF384	ZNF395	ZNF436	ZNF438	ZNF45	ZNF462	ZNF562	ZNF611	ZNF629	ZNF680	ZNF71	ZNF737	ZNF746	ZNF804A	ZNF827	ZNF841	ZNF85	ZNF850	ZNRF2	ZP1	ZSCAN21	ZSWIM6	ZXDA	ZYX
10_Baselines	USF2_extended (806g)	AADAT	ABCB10	ABCC2	ABHD6	ABR	ACSF3	ACSL1	ACSL3	ADAM10	ADAM23	ADAMTSL5	ADAR	ADCY1	ADD3	ADNP2	ADO	AEN	AFTPH	AGAP5	AGAP6	AGAP8	AGPAT2	AIF1L	AIFM3	AKT1	ALDH16A1	ALDH4A1	AMDHD2	AMMECR1L	ANKHD1	ANKLE2	ANKRD44	ANKRD46	ANKRD6	ANKS1A	ANXA4	AP1AR	AP1S2	AP3M1	APCDD1	APLP2	APOC1	ARHGAP12	ARHGAP21	ARHGEF2	ARHGEF7	ARRB2	ARSG	ASPHD1	ATAD3A	ATL2	ATOH8	ATP10A	ATP11A	ATP2C1	ATP6V1A	ATP6V1C1	ATP7A	ATRNL1	ATXN3	AVL9	AXIN2	B3GALT1	B3GALT6	B4GALT2	B4GALT3	BAALC	BACE2	BAIAP2L2	BAMBI	BANP	BATF	BAZ2B	BCAN	BCL2	BCL7A	BCOR	BEST1	BLOC1S3	BMI1	BMP2K	BRAF	BRD1	BRD7	BTBD1	BTBD3	C10orf11	C11orf45	C11orf74	C14orf182	C16orf59	C17orf104	C17orf75	C19orf47	C1orf21	C1orf86	C2orf43	C3orf67	C9orf69	C9orf84	C9orf91	CA14	CACHD1	CACNA1H	CANX	CAPN10	CARD14	CBX4	CCDC3	CCDC51	CCDC6	CCDC94	CCDC97	CCNY	CCNYL1	CD276	CD36	CD83	CDC14B	CDC34	CDK13	CDK17	CDON	CDR2L	CDYL	CEP350	CES2	CHCHD10	CHD7	CHL1	CHN2	CHPT1	CHST14	CIAO1	CIC	CLCN5	CLCN6	CLDN4	CLIP2	CNIH3	CNOT1	CNTN4	COL4A1	COL4A3BP	COMTD1	CPEB1	CPEB2	CPM	CPNE2	CPOX	CRTC3	CRY2	CRYAB	CSNK1E	CTCFL	CTDNEP1	CTHRC1	CTNNA2	CTNNBIP1	CUL4A	CUX1	CYHR1	CYP27A1	DAAM1	DAAM2	DAB2IP	DAK	DBP	DDI2	DDIT3	DDX20	DENND1A	DEXI	DFNB31	DHX33	DHX40	DHX8	DICER1	DIP2C	DLGAP1	DLL3	DNAJA3	DNAJC1	DNAL4	DNASE1	DNASE2B	DNMT3A	DOCK11	DPP7	DPY19L3	DRAM2	DUSP19	DVL2	E2F1	EBAG9	EFCAB2	EFTUD2	EGLN2	EGR3	EHBP1	ELL	ELMO2	ELMOD2	EML4	ENO3	EPB41L1	EPB41L3	ERF	ERN1	ESCO1	ESRP1	ESRRA	FAIM3	FAM102A	FAM118A	FAM134A	FAM174B	FAM175A	FAM21C	FAM35A	FAM53B	FAM58A	FAM63B	FAM65A	FAM69B	FAM69C	FAM72A	FAM72B	FAM91A1	FANCA	FARP2	FBLN1	FBXL15	FBXL7	FBXO32	FDXR	FEM1B	FGF13	FGF9	FHIT	FLRT3	FMR1	FNBP1L	FOXJ3	FOXP4	FOXRED2	FRA10AC1	FRMD4A	FRMD4B	FRMD8	FST	FYN	FZR1	GAA	GAB1	GABARAPL2	GAD1	GALNT3	GAS1	GAS2L3	GATA4	GATAD2A	GATAD2B	GBA	GCAT	GFOD1	GGA2	GIT1	GJA3	GLI2	GLS	GNAS	GNB1	GNB4	GNL1	GNPTAB	GPC2	GPM6A	GPR125	GPR137B	GPR153	GPR19	GPSM2	GPX4	GRAMD4	GRAP2	GRPEL2	GUF1	GYG2	HABP4	HAGHL	HAPLN3	HDAC6	HEXIM2	HIVEP2	HLX	HMG20A	HMGXB3	HNRNPUL1	HOXA11-AS	HPGD	HPS3	HPS4	HPS5	HR	HRH2	HRK	HS1BP3	HSPA12A	HSPB8	HSPG2	IGF1	IGF2R	IGSF8	IKZF4	IMP3	INPP4B	INPP5F	IP6K3	IPO13	IQSEC1	IRF4	IRGQ	ISG20L2	ISM1	ITGA7	ITPK1	ITPKB	ITPR2	ITPRIP	JARID2	JOSD1	KANK1	KBTBD7	KCNIP3	KCNQ5	KDM2B	KDM6B	KIAA0195	KIAA0319L	KIAA1199	KIAA1432	KIAA1841	KIF5B	KLF11	KLF13	KLHDC8B	KLHL24	KLHL8	KRBA2	KRTAP19-1	LACTB2	LAD1	LARP1	LCLAT1	LDLRAD3	LEF1	LIG3	LINS	LPGAT1	LPIN1	LRBA	LRGUK	LRP3	LRP4	LRRC28	LRRC37B	LRRC58	LRRC8B	LZTS1	LZTS2	MAF	MAFF	MAN2A2	MAP2K3	MAP4K3	MAPK1	MAPK3	MAPK4	MAPK7	MARCH5	MARVELD2	MBD6	MCOLN3	ME2	MECP2	MEF2A	MEF2C	MEPCE	MEST	METRN	MEX3C	MFAP3L	MFGE8	MFI2	MFN2	MGAT4A	MGRN1	MICAL1	MID1IP1	MID2	MLLT10	MPP2	MPPE1	MRAS	MREG	MRPS21	MSRB2	MTDH	MTFR1	MTPAP	MTUS1	MVD	MYO1D	MYO9B	NAB2	NACC1	NACC2	NAGLU	NAMPT	NANP	NAT8L	NCALD	NCK2	NCOA7	NCS1	NDUFV2	NEK8	NF1	NFATC3	NFATC4	NFIA	NFKBIZ	NHSL1	NIPA2	NKX2-5	NLGN1	NNT	NOD1	NOMO3	NOP10	NOP14	NOTCH1	NOX4	NPL	NR4A1	NR4A3	NRCAM	NRF1	NT5DC3	NUP210	NUP50	OBSCN	OCA2	ODC1	OFD1	OLFM1	ORAI1	OSTM1	OTUD4	OXR1	P2RX7	PAFAH2	PAG1	PANX1	PAX3	PAXIP1	PCF11	PCIF1	PDE3A	PDGFD	PDK2	PDXK	PDZD8	PECR	PELP1	PEMT	PER1	PEX10	PEX26	PEX5	PFKFB2	PHF2	PHLDA2	PHLPP1	PIGA	PIGP	PIKFYVE	PISD	PITPNM2	PKMYT1	PLA2G12A	PLA2G6	PLEKHH2	PLEKHM2	PLN	PLXNA1	PLXNC1	PNPLA3	POGK	POGZ	POLDIP2	POLR3A	POLRMT	POP1	POR	POU2F1	PPARD	PPARGC1B	PPIP5K2	PPL	PPM1N	PPP1R10	PPP1R12B	PPP1R9B	PPP2R3C	PPP6R2	PPTC7	PRDM2	PREPL	PREX1	PRKAR2B	PRR3	PRR5	PTGES2	PTGFRN	PTK2	PTOV1	PTP4A1	PTP4A3	PTPDC1	PTPN23	PTPRE	PTRH1	PURB	RAB11FIP2	RAB11FIP3	RAB17	RAB3IL1	RAB4A	RAB5B	RABEP1	RAMP2	RANBP10	RANGRF	RASA2	RASEF	RASSF3	RB1CC1	RBBP6	RBM12	RBPMS2	RCBTB1	RCC2	RCE1	REEP3	RELA	RELT	RERE	RFTN1	RFX3	RGS12	RGS14	RHOJ	RHOT1	RNASEK	RNF144A	RNF157	RNF167	RNF19B	RNLS	ROBO2	RPS6KA2	RPS6KA5	RREB1	RRP1B	RSF1	RUFY3	RYK	S100PBP	SAMD13	SAMD5	SAMD8	SAP30L	SCAND1	SCAP	SCAPER	SCARB1	SCRN1	SCYL2	SDF2L1	SEL1L3	SEMA5A	SEMA6D	SEPT3	SEPT4	SESTD1	SF3A1	SFMBT1	SFMBT2	SFT2D2	SFTPC	SGCD	SGK1	SGK3	SH3YL1	SHF	SHISA4	SIAH1	SIK1	SIRPA	SLC11A1	SLC12A4	SLC12A7	SLC19A1	SLC19A2	SLC1A4	SLC22A15	SLC22A23	SLC23A2	SLC25A14	SLC25A32	SLC25A35	SLC25A39	SLC25A44	SLC33A1	SLC35A4	SLC35C2	SLC37A1	SLC37A2	SLC38A10	SLC38A7	SLC38A8	SLC39A14	SLC43A1	SLC44A1	SLC47A1	SLC48A1	SLC4A2	SLC6A15	SLC6A8	SLC7A1	SLCO5A1	SMAD2	SMAD4	SMARCD2	SMG5	SNAP29	SNTB1	SNX18	SNX30	SNX9	SORBS2	SORT1	SOX13	SOX2	SOX6	SPACA3	SPAG9	SPG21	SPPL3	SPRED2	SPTBN2	SREBF1	SRGAP2	ST3GAL4	ST3GAL5	ST6GAL1	ST6GALNAC2	ST6GALNAC3	ST7	ST8SIA6	STAG2	STAM	STARD10	STARD3	STARD9	STK24	STK25	STX16	STX6	STXBP6	SUPT6H	SUV39H2	SYCE2	SYNE2	TAB1	TAB3	TACR2	TANC1	TBC1D20	TCEA2	TCEANC	TEAD1	TEAD4	TECPR1	TGFBR3	TGFBRAP1	TGIF1	TGIF2	THAP11	THOP1	TLE6	TM7SF3	TMC6	TMCC2	TMEM150A	TMEM189	TMEM199	TMEM229B	TMEM38B	TMEM54	TMEM55A	TMEM55B	TMEM57	TMEM8A	TMEM8B	TMTC1	TNFAIP3	TNFSF13B	TNK2	TOP3A	TP53RK	TPP1	TPPP	TPST2	TRAF3IP2	TRAF5	TRAF7	TRAP1	TRIB1	TRIB2	TRIB3	TRIM25	TRIM27	TRIM37	TRIM63	TRIM73	TSC1	TSKU	TSPAN14	TSPAN7	TTBK2	TTC7B	TXNL4A	TYRO3	UAP1L1	UBAC2	UBAP2L	UBE2M	UBE2Q1	UBE2V1	UBE4B	UBQLN1	UBR4	UBTD1	UEVLD	ULK3	UNC45A	UNKL	UQCRFS1	USF2	USP32	USP42	USP48	USP49	USP53	USP8	UVRAG	VEGFB	VGF	VLDLR	VPS13A	WASF3	WDFY1	WDR5	WDR90	WDSUB1	WIPF1	WNT4	XPOT	YPEL2	YTHDF1	ZBED3	ZBTB10	ZBTB24	ZBTB4	ZCCHC14	ZDHHC14	ZDHHC16	ZEB2	ZFAND6	ZFYVE26	ZMYM3	ZNF362	ZNF462	ZNF496	ZNF503	ZNF518B	ZNF697	ZNF704	ZNF746	ZNF768	ZNF90	ZNRF3	ZSCAN20
10_Baselines	HIF1A_extended (757g)	AATF	ABCF1	ABHD2	ACAP2	ACLY	ACO2	ACP5	ACTG1	ADAM17	ADAMTS9	ADARB1	ADCY1	AFTPH	AGAP8	AGPAT5	AHCTF1	AK4	AKAP11	AKAP12	AKT3	ALDH5A1	ALDOA	ALDOC	AMD1	AMOTL1	ANGPTL4	ANK2	ANKRD12	ANKRD37	ANKS1A	ANP32E	AP1S2	AP3D1	APEX1	APOD	ARF1	ARF4	ARID4A	ARL1	ARL2	ARL8B	ARPC2	ARPC4	ARPC5	ARRDC4	ARSA	ASH1L	ASNA1	ATF4	ATF6	ATF6B	ATG3	ATOH8	ATP11A	ATP1B3	ATP5A1	ATP5SL	ATP6V0E1	ATP6V1D	ATRN	ATXN3	AVPI1	BAG4	BAMBI	BAX	BCAS3	BCL2L2	BCL9	BECN1	BHLHE40	BIVM	BNIP3L	BRD2	BSG	BTBD7	C12orf5	C14orf166	C15orf57	C19orf25	C19orf66	C19orf70	C1orf198	C1orf21	C1orf27	C1orf43	C1orf51	C1orf74	C2orf49	C4orf3	C6orf211	CADPS	CALM3	CALU	CBLB	CCAR1	CCDC130	CCDC43	CCND1	CCT3	CCT4	CCT7	CCT8	CD109	CD151	CD164	CD2AP	CD36	CD59	CDC123	CDC5L	CDC73	CDCA4	CDH19	CDK5RAP3	CEP170	CGREF1	CGRRF1	CHMP1B	CHMP2A	CHMP2B	CIRBP	CLCN3	CNN3	CNOT10	CNTN4	COG2	COG3	COL14A1	COL19A1	COL4A3BP	COMMD4	COMMD6	COPA	COPE	CPD	CRELD1	CREM	CRYL1	CTAG2	CTNNB1	CTSA	CTSB	CUL4A	CUL9	CXCL16	DAAM1	DAAM2	DAD1	DBI	DCAF11	DCT	DCTN1	DDIT4	DDT	DDX17	DDX24	DDX5	DDX59	DEGS1	DHRS13	DHRS3	DHX33	DHX36	DIP2C	DNAJC3	DNMT3A	DPP8	DSTN	DTWD2	DVL2	EBF1	ECE2	EDEM2	EDNRB	EEF1A1	EEF2	EFTUD2	EGLN1	EGR3	EHBP1	EIF1B	EIF2A	EIF3D	EIF3K	EIF4A1	EIF4G1	ELF1	EML2	EMP1	EN2	ENTPD5	ENTPD6	EPS15L1	ERBB3	ERCC4	ERF	ERO1L	ERP29	ERP44	ESCO1	ESR2	ETV3	ETV4	EXOSC9	FAHD1	FAM134B	FAM162A	FAM177A1	FAM179B	FAM184B	FAM21C	FAM46A	FAM63A	FANCF	FAP	FBXL20	FBXO28	FBXO9	FDXR	FKBP11	FKBP8	FKBPL	FLOT1	FLRT2	FLT1	FMN2	FN1	FNDC3A	FNTB	FOXRED2	FRMD4B	FUK	FUT11	FYN	FZD7	G3BP2	G6PC3	GABARAPL2	GALNT2	GAPDH	GAS7	GDI2	GDPD1	GHDC	GMFB	GMPPA	GMPR2	GNAI2	GNG4	GOLGA5	GOLIM4	GORAB	GPC6	GPCPD1	GPM6B	GPR158	GPR180	GRIK2	GSDMD	GTF2A1	GTF2F1	GTF2F2	GTF2H5	GTPBP8	GUK1	H3F3A	HAGHL	HAX1	HBP1	HCG18	HEATR5A	HERPUD1	HEXIM2	HIF1A	HK2	HLA-C	HLTF	HM13	HMGA2	HMOX1	HMOX2	HNRNPA2B1	HNRNPA3	HNRNPF	HOMER2	HOOK2	HOXA11-AS	HPS1	HPS5	HSP90AB1	HSPA4	HSPBAP1	ICA1	ICAM1	IFI27L1	IFT81	IGF2R	IGFBP2	IKBIP	IL16	ILF2	ILF3	IMPDH2	INADL	ING1	INSIG2	IQCG	IRF2	IRF2BP2	IRS2	ITGA6	ITGB1	ITIH5	ITPK1	IVD	IVNS1ABP	JARID2	JPH1	KAZALD1	KBTBD6	KBTBD7	KDELC1	KDELR3	KDM3A	KDM4B	KIAA0100	KIAA0247	KIDINS220	KLF12	KLF6	KLHL24	KLHL28	KRR1	KRT27	KRTCAP2	KTN1	LAMP1	LAPTM4A	LATS2	LCLAT1	LDHA	LEF1	LEPROTL1	LGI3	LGMN	LIG1	LMLN	LMNA	LPHN1	LPP	LRP10	LRP4	LRRC16A	LSMD1	LUC7L3	LYPLAL1	LYST	MACROD1	MAFF	MAML3	MAP1A	MAP1B	MAP3K1	MAPK1	MAST1	MAX	MBIP	MBNL2	MBP	MCCC1	MEA1	MED6	MEF2A	MEIS2	METTL13	METTL9	MEX3C	MFSD1	MGAT5	MGST3	MIA3	MIF	MITF	MLF1	MLLT10	MMP14	MMP16	MMS19	MPHOSPH8	MPPED2	MRAS	MRPL14	MRPL24	MRPL44	MRPL45	MRPS18A	MRPS18B	MSI2	MSTO1	MTHFD1L	MTIF3	MTRF1L	MXI1	MYC	MYCBP2	MYH10	MYL12A	MYO1C	N4BP2L2	NBEA	NCSTN	NDUFA11	NDUFC1	NEU1	NFAT5	NFATC2	NFKBIZ	NGDN	NGFR	NGFRAP1	NHSL1	NIPBL	NPTN	NR4A1	NR4A2	NRBF2	NRN1	NRP2	NTHL1	NUBPL	NUCKS1	NUMB	NUP133	NUP50	OAZ1	OCIAD1	OLFML2A	OSBPL10	OSBPL1A	OSGEP	OSTC	P4HA2	PAFAH1B1	PAFAH1B3	PAPSS1	PARN	PBXIP1	PCBP1	PCDH9	PCNP	PCSK2	PCYOX1L	PDCD10	PDCD6IP	PDE7B	PDHB	PDIA6	PDS5B	PDXDC1	PDXK	PECR	PELP1	PFDN2	PFDN6	PFKFB2	PFKFB4	PFKL	PFN1	PFN2	PGAM1	PGK1	PGM1	PHACTR2	PHB	PHF23	PHIP	PIGP	PINX1	PITPNC1	PLA1A	PLA2G6	PLEC	PLEKHG1	PMEPA1	PMP22	PMVK	PNP	POGZ	POLE4	POLI	POLR2H	POMP	POU3F2	PPA2	PPAPDC1A	PPFIBP1	PPIL4	PPM1A	PPP1R15A	PPP1R2	PPP2R1A	PPP4R2	PRDX5	PRDX6	PREPL	PRKAB2	PRKAR1A	PRKCSH	PROX1	PRPF40A	PRPF4B	PRR5L	PRRX1	PRUNE	PSMB3	PSMB5	PSMC6	PTGES	PTK7	PTP4A1	PTPRU	PURA	PYCR2	QTRT1	RAB3GAP2	RAB4B	RAB5A	RAB7A	RAB8A	RAB9A	RABAC1	RABEP1	RAD23A	RAMP2	RANBP2	RARA	RARG	RASGRF1	RASGRP3	RASSF2	RB1	RBBP6	RBM6	RBX1	RCAN1	RCBTB1	RDH5	REV3L	RGS14	RIPK4	RMND1	RNF128	RNF146	RNF34	RNF43	RNMT	ROBO1	ROBO2	RPA1	RPAP1	RPL10A	RPRD1A	RPRD2	RPS27L	RPS29	RPS6	RPS6KA5	RRAGB	RRAGD	RREB1	RRP1	RSRC1	RSU1	RTN2	RUNX3	S100A10	S100A6	SAE1	SAP18	SATB1	SCAMP3	SCO2	SCRN1	SDF2	SDHC	SEC11C	SEC22C	SEC23B	SEC31A	SEL1L	SEMA4C	SEMA5A	SEPHS2	SERF2	SERGEF	SERPINB9	SERPINE2	SEZ6L2	SF3B1	SF3B2	SF3B4	SGK1	SH2B3	SH3KBP1	SH3TC1	SHMT2	SLC16A3	SLC16A6	SLC17A5	SLC20A1	SLC25A26	SLC25A36	SLC30A10	SLC33A1	SLC35B2	SLC39A10	SLC39A14	SLC41A3	SLC45A2	SLC7A5	SLCO5A1	SMEK2	SMYD4	SNAPC1	SNAPC3	SNCA	SNRNP48	SORBS1	SOX2	SOX4	SOX6	SPRY4	SPSB3	SRP54	SRSF5	SSR1	SSR3	ST13	ST3GAL4	ST3GAL5	STAT3	STX6	STX7	SUGT1	SVIL	SYNCRIP	SYNE2	SYT14	TADA3	TBC1D10A	TBC1D14	TBCB	TCTN3	TDRD3	TDRD9	TECR	TF	TFB1M	TFDP2	TFG	TFRC	THRAP3	TIMM23	TIPRL	TKTL1	TLE6	TM9SF2	TMCO3	TMED9	TMEM147	TMEM150A	TMEM169	TMEM181	TMEM204	TMEM229B	TMEM50B	TMF1	TMTC2	TMX4	TNFAIP3	TNFRSF19	TNRC6B	TOMM20	TOR1AIP2	TP53BP1	TP53INP1	TPD52	TPM3	TPP2	TPT1	TPTE	TRA2B	TRAF3IP2	TRAPPC6A	TRIM33	TRIM46	TRIM9	TRIOBP	TRIP11	TRMT1	TRPM8	TSC22D1	TSG101	TSHZ1	TSN	TSPAN4	TSPAN7	TSPO	TTC3	TTC5	TUBB	TUBB2A	TXNDC9	TYR	U2AF1	UBA3	UBA52	UBB	UBC	UBE2E2	UBXN1	UGT8	UMPS	USP53	USP6NL	UTP6	VDAC1	VDAC2	VGLL4	VPS13C	VPS16	VPS26A	VWA1	WBP2	WDR48	WDR54	WDR63	WDR90	WIPI1	XRN1	YIF1A	YWHAZ	YY1	ZBTB1	ZBTB41	ZBTB45	ZC3H11A	ZFP91	ZFYVE20	ZIC1	ZNF207	ZNF24	ZNF292	ZNF547	ZNF670	ZNF706	ZSCAN12
10_Baselines	SMAD5 (737g)	ABCA1	ABCB10	ABCE1	ABCF1	ABI2	ABT1	ACAD9	ACER3	ACTN4	ACTR3	ADAM9	ADAR	ADO	ADPGK	AFF4	AGPAT3	AHCYL1	AMD1	AMMECR1	ANKRD13A	ANKZF1	ANO10	AOX1	AP3D1	AP4M1	APPL1	APPL2	ARGLU1	ARHGAP23	ARHGAP26	ARID1A	ARID3A	ARID5B	ARIH1	ARL10	ARL4A	ARL4C	ARL6	ARL8A	ARMCX2	ARMCX6	ARPP19	ASPM	ASXL2	ATAD3A	ATF6B	ATF7IP	ATL2	ATMIN	ATP11B	ATP1B3	ATP6AP2	ATP6V1A	ATP7A	ATP9B	AUTS2	AZI2	B3GALNT1	B4GALT5	BAZ1B	BCAP29	BCAR3	BCOR	BDNF	BDP1	BICD2	BIRC2	BLCAP	BMPR1B	BMPR2	BNC2	BRCA2	BRMS1	BRWD1	BTAF1	BZW1	C11orf58	C12orf65	C16orf59	C16orf80	C17orf97	C1R	C1orf106	C1orf21	C1orf86	C20orf24	C2orf69	C3orf58	C5orf28	C5orf30	C6orf106	C6orf62	CAB39	CACNA2D3	CALM3	CAMK2N1	CAMKK2	CAST	CCDC12	CCDC144A	CCDC34	CCNA2	CCNI	CD82	CD97	CDC14B	CDC25C	CDC42SE2	CDCA2	CDH6	CDK8	CDKAL1	CDKN2AIPNL	CDV3	CELF1	CELF2	CENPK	CENPL	CENPO	CENPP	CEP350	CEP57L1	CEP78	CERCAM	CERK	CGGBP1	CHCHD1	CHD2	CHD9	CHMP1B	CHMP4B	CHMP4C	CIC	CISD2	CKAP4	CLASP2	CLCN3	CLOCK	CLP1	CLPTM1L	CLTB	CLTC	CNOT4	CNOT6	CPEB1	CPEB4	CPNE1	CPSF7	CRADD	CREB1	CREM	CRIM1	CRKL	CRLS1	CRNDE	CRY2	CSAD	CSDE1	CSNK1E	CSNK1G3	CTCF	CTNNB1	CXCL16	CYB5D2	CYB5R2	CYCS	DCAF10	DCP2	DCUN1D1	DDAH1	DDAH2	DDHD2	DDR2	DDX10	DDX17	DENND2C	DERL1	DHX35	DIAPH3	DLEU1	DMWD	DMXL1	DNAJB11	DNAJC10	DNAJC21	DNAJC25	DNER	DNMT3A	DONSON	DOPEY1	DPH3	DPYSL2	DR1	DRAM1	DSCR3	DSE	DSG2	DTL	DTNA	DUSP23	DYNC1H1	DYNC1I2	DYNLL1	DYNLL2	DYRK1A	E2F1	EFHD1	EFNB2	EFR3A	EIF1B	EIF3B	EIF4E	EIF4EBP2	EIF4G1	EIF4G2	EIF4G3	ELAVL1	ELL2	ELOVL5	EML4	EPN1	ERCC5	ESCO1	ESRP1	ESYT1	ESYT2	EXOC6B	EXTL3	FAHD2A	FAM200B	FAM73A	FAM96A	FANCM	FBXL17	FBXL18	FBXO11	FBXO33	FBXO34	FBXO38	FHOD3	FKBP5	FKBP9	FLNA	FLT3LG	FOXC1	FOXM1	FOXP1	FOXRED2	FRZB	FUS	G2E3	G3BP2	GALNT3	GAN	GATAD2A	GLIPR2	GNAQ	GNAS	GNB4	GNS	GOLGA7	GOLPH3	GPAM	GPBP1	GPC1	GPR155	GPX1	GRK6	GSK3A	GSK3B	GSPT1	GTF2A1	GUK1	GYS1	H2AFX	H2AFY	H2AFY2	HBEGF	HCG18	HERC1	HIST1H2AH	HIST1H2AJ	HIST1H2BD	HIST1H2BK	HLTF	HMGA2	HMGB2	HMGN1	HMGN3	HNRNPA0	HNRNPH3	HNRNPK	HNRNPR	HNRNPUL1	HOXA7	HOXC10	HTT	ICMT	ID4	IDH2	IFRD1	IFT27	IGF2BP1	IGFBP5	INO80C	IP6K1	ITGB1	ITGB1BP1	ITGB5	ITGBL1	ITPRIPL2	IWS1	JAK1	JARID2	JMJD1C	JOSD2	KATNAL1	KBTBD6	KCNQ1OT1	KDELR2	KDM2A	KDM2B	KDM5A	KDM5B	KHDRBS1	KHSRP	KIF14	KLC1	KLF6	KLF7	KLHL15	KPNA2	KPNA4	LAMB3	LCOR	LHX6	LIF	LMNB2	LMO4	LOX	LPXN	LRP12	LRRC8B	LRRFIP1	LSG1	LSM2	LYSMD3	MAD2L2	MAGT1	MAN1A2	MAP4K4	MAPK10	MAPK14	MARCH4	MARCKSL1	MATN2	MBTPS1	MDN1	MED13L	MED15	MEF2C	METAP1	MEX3D	MGAT1	MIB1	MKRN2	MLEC	MLXIP	MST4	MTF2	MTMR9	MTSS1	MYO1D	MYO9B	N4BP2L2	NAA40	NAE1	NAP1L4	NAT14	NAV2	NCK2	NDEL1	NEGR1	NEK1	NF1	NHSL1	NIPBL	NMU	NOP58	NR2F2	NR3C1	NR4A1	NR4A3	NRG1	NRIP3	NT5DC2	NT5E	NTF3	NUCB2	NUDCD1	NUDT3	NUDT4	NUMA1	NUP153	NUP188	NUP62	NUP85	OAZ1	ODF2L	OSBPL2	OST4	OSTC	OSTM1	OXSR1	P4HB	PAIP1	PAK1	PAK2	PALM2	PARL	PBX1	PCDH7	PCDHB2	PCLO	PCM1	PCNP	PCSK7	PCYOX1	PDCD7	PDE12	PDE4DIP	PDK1	PDS5A	PDXDC1	PDZD4	PES1	PEX19	PEX26	PFKFB2	PGM1	PHF12	PHF20	PHF20L1	PHF5A	PHKB	PI4KB	PICALM	PIK3CA	PIM1	PIP4K2A	PLEKHJ1	PNPLA6	POC1A	POLG	POLR2B	POMGNT1	POP1	POP4	POU2F2	PPARG	PPARGC1A	PPFIA1	PPIG	PPM1A	PPM1B	PPP1R11	PPP1R12C	PPP1R13L	PPP1R15A	PPP1R9B	PPP2CA	PPP2CB	PPP2R2A	PPP2R2B	PPP2R5E	PPP3CA	PPP4R1	PPP6R3	PRDM2	PREPL	PRKAR2A	PRNP	PRPF38B	PSME4	PSRC1	PSTPIP2	PTEN	PTP4A1	PTX3	PURA	PURB	PXN	RAB10	RAB11FIP5	RAB1A	RAB28	RAB31	RAB3IP	RAB40C	RAB5B	RAB6A	RABAC1	RAD21	RAD9A	RALGAPB	RAP1A	RAP1B	RAP1GAP	RB1	RB1CC1	RBBP4	RBBP7	RBM27	RBMS1	RBX1	RDH10	RECQL4	RFC1	RFC2	RGL2	RGMB	RHOBTB2	RHOBTB3	RHOG	RHOQ	RIC8A	RICTOR	RIF1	RIMS2	RMND5A	RNF14	RNF145	RNF168	RNF4	RNF6	RNPC3	RORA	RPL7L1	RPN1	RPP14	RPRD2	RPS6KA3	RPS6KB2	RRAS	RREB1	RRP1	RRP1B	RRP36	RTTN	RUNX1	SAMD4B	SAP30L	SATB2	SBNO2	SDC1	SEC16A	SEC24A	SEC24B	SEC31A	SEC61G	SELT	SENP2	SETD1A	SETD2	SF3A2	SGPP1	SHC4	SHCBP1	SHQ1	SIN3B	SIRPA	SKAP2	SKIL	SLC16A1	SLC20A1	SLC25A36	SLC30A5	SLC30A9	SLC39A6	SLC39A8	SLC39A9	SLC9A1	SLC9A7	SLIT2	SMAD5	SMC5	SMCHD1	SMG1	SNAI2	SNAP25	SNAPC3	SNX18	SNX19	SOCS5	SP1	SPAG4	SPEN	SPG20	SPIN1	SPTAN1	SQLE	SREK1IP1	SRP9	SRSF1	SSBP2	SSBP3	SSR3	STARD3NL	STARD7	STC1	STMN1	STT3A	STT3B	STX12	STXBP1	SUPT5H	TACC1	TAP1	TBC1D23	TBX3	TCEA2	TEAD1	TIA1	TIMM17A	TIMM9	TM7SF3	TMBIM1	TMCC3	TMCO1	TMEM106B	TMEM126B	TMEM131	TMEM165	TMEM183A	TMEM30A	TMEM39A	TMEM8B	TMF1	TMPO	TMUB2	TNPO1	TOB2	TOM1	TOMM40	TOX2	TRA2B	TRAPPC8	TRIB1	TRIM33	TRIM39	TRIM44	TROVE2	TSC22D2	TSEN34	TULP3	TWF1	TYRO3	UAP1	UBA6	UBAP1	UBE2B	UBE2O	UBE2V2	UBE3A	UBL3	UBN1	UBR5	UGCG	USP1	USP13	USP36	USP40	USP46	USP48	USP8	USP9X	USPL1	UST	UVRAG	VAPA	VCL	VEZT	VGLL4	VLDLR	VPS13C	VPS13D	WDR44	WDR81	WDR82	WRB	XBP1	XPNPEP3	XPO1	XPO4	XPO6	XPOT	YBX1	YEATS2	YIPF4	YPEL5	YTHDF3	YWHAG	YWHAH	YY1	ZBTB11	ZBTB17	ZBTB40	ZBTB7B	ZC3H7B	ZFAND2B	ZFAND5	ZFHX4	ZFP36L1	ZFP36L2	ZFR	ZFX	ZHX1	ZMAT2	ZMAT4	ZMIZ1	ZNF131	ZNF146	ZNF148	ZNF292	ZNF324B	ZNF431	ZNF501	ZNF576	ZNF580	ZNF618	ZNF687	ZNF714	ZNF764	ZNF778	ZNF829	ZNF91	ZSWIM4
10_Baselines	STAT1_extended (716g)	A2M	ABCB4	ABI2	ABTB2	ACAN	ACAP2	ACSL5	ACTN1	ACVR1C	ADAM15	ADHFE1	ADNP	AFF1	AGL	AIFM3	AK5	ALCAM	AMPH	ANKRD1	ANKRD40	ANXA3	AP1M1	AP1S3	APIP	APLN	APOL6	APOLD1	APTX	ARAP2	ARF6	ARHGAP15	ARHGAP29	ARHGEF17	ARID4B	ARL13B	ARMC4	ARMCX2	ASB9	ASPHD2	ASTE1	ASXL1	ATF2	ATF7	ATL2	ATM	ATP11C	ATP13A3	ATP2B4	ATXN1	ATXN7	AUTS2	AVEN	AZI2	B2M	B4GALT4	BACH1	BATF2	BAZ1B	BBX	BCHE	BDNF	BEND6	BEST3	BIRC3	BMPR1B	BRCA1	BRPF3	BST2	BTBD3	BTN2A2	BTN3A2	BTN3A3	BUB1	C11orf82	C12orf39	C14orf159	C17orf67	C1GALT1C1	C1R	C1orf106	C1orf21	C1orf61	C3orf67	C5orf56	C6orf141	C8orf46	CAB39L	CADM1	CAPZA1	CAPZB	CASK	CASP1	CASP3	CBR3	CBWD5	CBX5	CCDC102A	CCDC68	CCDC80	CCDC91	CCNE1	CCNYL1	CCR10	CD36	CDC14B	CDC42SE2	CDC7	CDIPT	CDK6	CDKN2C	CECR7	CFLAR	CGGBP1	CITED1	CLASP1	CLCC1	CLCN3	CLIP4	CLOCK	CMIP	CNIH3	CNRIP1	COL11A1	COL27A1	COLEC12	CPA2	CPM	CPS1	CPSF2	CREB1	CRISPLD2	CRYAB	CSDE1	CTBP2	CTNND1	CXCL16	CXXC5	DAAM1	DAAM2	DCAF10	DCP2	DDR2	DDX3X	DDX58	DDX60	DDX60L	DEDD	DENND2C	DENND4A	DGAT2	DGKE	DGKH	DHX58	DICER1	DIS3L	DISP1	DLX5	DLX6	DMXL2	DNAJC1	DNAL4	DNASE2B	DNPEP	DNTTIP2	DOCK10	DOCK9	DSN1	DTX3L	E2F3	EBAG9	EDIL3	EDN1	EFCAB2	EGR3	EIF2AK2	ELF1	ELF4	ELK3	EML4	EMP1	ENAH	ENOPH1	ENTHD1	EPAS1	EPB41L4B	EPHB3	ETAA1	ETS1	ETV5	ETV6	EXOC5	EZH2	F12	FADS2	FAM111A	FAM122B	FAM122C	FAM129A	FAM13B	FAM185A	FAM20B	FAM24B	FAM3C	FAM46A	FAM49B	FAM63A	FAT1	FBN1	FBRS	FBXL17	FBXW7	FES	FGF13	FHL2	FKBP7	FKTN	FLOT2	FMR1	FN1	FOXF1	FOXM1	FOXO3	FOXP4	FRAS1	FRYL	FRZB	FYB	FYCO1	FZD2	G2E3	GADD45B	GAL3ST4	GALNT1	GALNT7	GAS2L3	GATA6	GBP1	GCLM	GCNT1	GDA	GEN1	GGPS1	GIN1	GJC3	GLI3	GLS	GNAI2	GNB4	GNPNAT1	GPBP1	GPC3	GRAP2	GRIPAP1	GRK5	GTDC1	GTF2I	H2AFY	H3F3B	HACE1	HDAC9	HDGFRP3	HDHD2	HEG1	HERC6	HES1	HIVEP1	HLA-A	HLA-B	HLA-C	HMG20A	HMGN4	HNRNPD	HOOK1	HOXA3	HOXC8	HPCAL1	HRH1	HRH2	HSPB6	HTATIP2	HTATSF1	HUWE1	HYAL2	ID4	IDH2	IFI16	IFI27	IFI44	IFI44L	IFI6	IFIH1	IFIT1	IFIT3	IFITM3	IFT27	IL11RA	IL13RA1	IL1RAPL1	INF2	INO80D	INTS2	IQSEC2	IRF1	IRF2	IRF7	IRF9	ISG15	ITGAV	ITSN2	IVNS1ABP	JARID2	KANK1	KATNAL1	KCNK6	KCTD15	KDELR3	KDM4A	KDM4D	KIAA0232	KIAA0247	KIAA0368	KIAA0907	KIAA1244	KIF13A	KIF6	KLHL36	KLHL5	KLRF1	LANCL3	LARGE	LBH	LEF1	LIFR	LIMA1	LIMD1	LIMK1	LIMS1	LIN9	LMBRD1	LMO4	LMO7	LONRF3	LPP	LPXN	LRRC1	LRRC15	LRRC2	LRRC8B	LRRFIP2	LRRK2	LTBP1	LYPD1	LYSMD2	LYST	MAML2	MAN1A2	MAN1C1	MANBAL	MAP3K11	MAPKAPK2	MAPRE2	MARCH3	MARK2	MAST4	MAX	MBNL3	MBOAT2	MBTPS1	MCOLN2	MCRS1	MECOM	MEF2A	MEIG1	MEST	MICAL3	MICALL2	MIER1	MIER3	MIOS	MIR155HG	MKRN1	MLH3	MME	MORC2	MORC4	MOV10	MR1	MRFAP1L1	MS4A7	MSRA	MTMR11	MTMR2	MX1	MYEF2	MYLPF	N4BP1	NAALADL2	NAB1	NACC2	NBPF1	NCK2	NCOA2	NCOA7	NEIL3	NEK1	NEK6	NEK7	NETO2	NFATC2IP	NFE2L2	NFIX	NFKBID	NIN	NIPBL	NLRC5	NMI	NPAT	NPEPL1	NR0B1	NR3C1	NRCAM	NRG1	NRP1	NRXN3	NTF3	NXT2	OAS1	OAS2	OAS3	OASL	ORC2	OSBPL8	OTUD4	OXR1	P2RX6	PAK3	PALLD	PAM	PAN3	PAPD5	PARP12	PARP14	PARP3	PARP9	PAWR	PAX3	PAX6	PBX2	PDE4B	PDHX	PDLIM5	PGAP1	PHACTR2	PHF21A	PHIP	PI4KA	PIAS1	PILRB	PISD	PJA1	PKN2	PLAT	PLEKHA3	PLEKHF1	PLEKHF2	PLEKHO2	PMEPA1	POGZ	POMC	POPDC3	PPAP2B	PPIG	PPIL2	PPM1B	PPP1R1C	PPP2R2B	PRDM8	PRKACB	PRKCE	PRKCZ	PRKD2	PRMT6	PRRG1	PSMA3	PSMA4	PSMB8	PSMB9	PSME1	PTER	PTPLAD2	PTPN21	PTPRR	PURA	PVRL2	PXK	RAB10	RAB9B	RALY	RAP1B	RAPGEF1	RASGRF1	RASSF4	RBFOX2	RBM41	RBM43	RC3H2	RDX	RERE	REXO2	RFTN1	RGS1	RHBDF2	RHOBTB3	RHOG	RIMS2	RIPK1	RLBP1	RNASEH2B	RNASEL	RND3	RNF114	RNF141	RNF152	RNF19A	RNF2	RNF213	RNF4	ROBO3	ROPN1	ROPN1B	RPAP2	RSBN1	RTN4	RTP4	RUNX1	RUNX2	RXRG	SAMD13	SAMD4B	SAMD9	SAMD9L	SAP30	SATB2	SBK1	SCARB2	SCML1	SCRG1	SEMA4B	SEPP1	SERPINB7	SERTAD1	SESN3	SETD1A	SETD7	SFMBT1	SGK1	SGK3	SGSM3	SH2B3	SH3KBP1	SHROOM4	SIAH1	SIK3	SKIL	SLC25A22	SLC25A38	SLC37A2	SLC39A14	SLC39A8	SLC8A1	SLCO3A1	SLFN12	SLMAP	SMAD3	SMARCD3	SMU1	SMYD3	SNAP25	SND1	SNX12	SNX5	SP100	SP140L	SP3	SPAG1	SPATA20	SPATS2	SPG20	SPHK1	SPIN1	SQRDL	SRGN	SRR	SSBP2	SSPN	ST7	STAMBPL1	STARD3NL	STAT1	STAT2	STAU1	STEAP2	STEAP3	STK17B	STK39	STK4	STRN	STX3	SVIL	SYDE1	SYNJ2	SYPL1	TACR2	TAOK3	TAP1	TAPBP	TBC1D1	TBC1D5	TBC1D9	TBX3	TDP1	TEAD1	TES	TET2	TEX264	TGIF1	TGIF2	THBS2	THNSL1	TIAM1	TIGD7	TINF2	TIRAP	TMED7	TMEM217	TMEM218	TMEM220	TMEM231	TMEM45A	TMEM55A	TMEM59L	TMTC1	TNRC18	TNRC6B	TOB2	TRAF1	TRAM1	TRDMT1	TRERF1	TRIM14	TRIM21	TRIM36	TRIM38	TRIM56	TRIM58	TSC22D4	TTC39C	TTLL7	TUBB2B	UACA	UBA7	UBE2D3	UBE2L6	UGGT2	UNK	USP12	USP18	USP22	USP42	USP46	USP9X	UVRAG	VAMP2	VANGL1	VIT	VRK1	WBP4	WDFY2	WDR61	WDR75	WIPF1	WRB	WSB2	WWC3	XAF1	XIAP	XKR9	XPO6	XRCC2	YAP1	YES1	YPEL4	YPEL5	ZBTB10	ZBTB20	ZBTB33	ZBTB37	ZBTB7A	ZCWPW1	ZDHHC16	ZDHHC21	ZFHX3	ZFP36L1	ZNF280C	ZNF521	ZNF644	ZNF654	ZNF703	ZNF704	ZNF76	ZNF800	ZNF816	ZNF93	ZNHIT6	ZSCAN2	ZSCAN21
10_Baselines	HIF1A (712g)	AATF	ABCF1	ABHD2	ACAP2	ACLY	ACO2	ACP5	ACTG1	ADAM17	ADAMTS9	ADARB1	ADCY1	AGPAT5	AHCTF1	AK4	AKAP11	AKAP12	AKT3	ALDH5A1	ALDOA	AMD1	AMOTL1	ANGPTL4	ANK2	ANKRD12	ANKRD37	ANKS1A	ANP32E	AP1S2	AP3D1	APEX1	APOD	ARF1	ARF4	ARID4A	ARL1	ARL2	ARL8B	ARPC2	ARPC4	ARPC5	ARRDC4	ARSA	ASH1L	ASNA1	ATF4	ATF6	ATF6B	ATG3	ATOH8	ATP11A	ATP1B3	ATP5A1	ATP6V0E1	ATP6V1D	ATRN	ATXN3	AVPI1	BAG4	BAMBI	BAX	BCAS3	BCL2L2	BCL9	BHLHE40	BIVM	BNIP3L	BRD2	BSG	BTBD7	C12orf5	C14orf166	C15orf57	C19orf25	C19orf66	C19orf70	C1orf198	C1orf21	C1orf27	C1orf43	C1orf51	C1orf74	C2orf49	C4orf3	C6orf211	CADPS	CALM3	CALU	CBLB	CCAR1	CCDC130	CCDC43	CCND1	CCT3	CCT4	CCT7	CCT8	CD109	CD151	CD164	CD2AP	CD59	CDC123	CDC5L	CDC73	CDCA4	CDH19	CDK5RAP3	CEP170	CGREF1	CGRRF1	CHMP1B	CHMP2A	CHMP2B	CIRBP	CLCN3	CNN3	CNOT10	CNTN4	COG2	COG3	COL14A1	COL19A1	COL4A3BP	COMMD4	COMMD6	COPA	COPE	CPD	CRELD1	CREM	CRYL1	CTAG2	CTNNB1	CTSB	CUL9	CXCL16	DAAM2	DAD1	DBI	DCAF11	DCT	DDIT4	DDT	DDX17	DDX24	DDX5	DDX59	DEGS1	DHRS13	DHRS3	DHX33	DHX36	DIP2C	DNAJC3	DNMT3A	DPP8	DSTN	DTWD2	DVL2	EBF1	ECE2	EDEM2	EDNRB	EEF1A1	EEF2	EFTUD2	EGLN1	EGR3	EHBP1	EIF1B	EIF2A	EIF3D	EIF3K	EIF4A1	EIF4G1	ELF1	EML2	EMP1	EN2	ENTPD5	ENTPD6	EPS15L1	ERBB3	ERCC4	ERO1L	ERP29	ERP44	ESCO1	ESR2	ETV3	ETV4	EXOSC9	FAHD1	FAM134B	FAM162A	FAM177A1	FAM179B	FAM184B	FAM21C	FAM46A	FAM63A	FANCF	FAP	FBXL20	FBXO28	FBXO9	FDXR	FKBP11	FKBP8	FLRT2	FLT1	FMN2	FN1	FNDC3A	FNTB	FOXRED2	FRMD4B	FUK	FUT11	FYN	FZD7	G3BP2	G6PC3	GABARAPL2	GALNT2	GAPDH	GAS7	GDI2	GDPD1	GHDC	GMFB	GMPPA	GMPR2	GNAI2	GNG4	GOLGA5	GOLIM4	GORAB	GPC6	GPCPD1	GPM6B	GPR158	GPR180	GRIK2	GSDMD	GTF2A1	GTF2F1	GTF2F2	GTF2H5	GTPBP8	GUK1	H3F3A	HAGHL	HAX1	HBP1	HCG18	HEATR5A	HERPUD1	HEXIM2	HIF1A	HK2	HLA-C	HLTF	HM13	HMGA2	HMOX1	HMOX2	HNRNPA2B1	HNRNPA3	HNRNPF	HOMER2	HOOK2	HOXA11-AS	HPS1	HPS5	HSP90AB1	HSPA4	HSPBAP1	ICA1	ICAM1	IFI27L1	IGF2R	IGFBP2	IKBIP	IL16	ILF2	ILF3	IMPDH2	INADL	ING1	INSIG2	IQCG	IRF2	IRS2	ITGA6	ITGB1	ITIH5	ITPK1	IVD	IVNS1ABP	JARID2	JPH1	KAZALD1	KBTBD6	KBTBD7	KDELC1	KDELR3	KDM3A	KDM4B	KIAA0100	KIAA0247	KIDINS220	KLF12	KLF6	KLHL24	KLHL28	KRR1	KRT27	KRTCAP2	KTN1	LAMP1	LAPTM4A	LATS2	LCLAT1	LDHA	LEF1	LEPROTL1	LGI3	LIG1	LMLN	LMNA	LPHN1	LRP10	LRP4	LRRC16A	LSMD1	LUC7L3	LYPLAL1	LYST	MACROD1	MAFF	MAML3	MAP1B	MAP3K1	MAPK1	MAST1	MAX	MBIP	MBNL2	MBP	MCCC1	MEA1	MED6	MEF2A	MEIS2	METTL13	METTL9	MEX3C	MFSD1	MGAT5	MGST3	MIA3	MIF	MITF	MLLT10	MMP14	MMP16	MPHOSPH8	MPPED2	MRAS	MRPL14	MRPL24	MRPL44	MRPS18A	MRPS18B	MSI2	MSTO1	MTHFD1L	MTIF3	MTRF1L	MXI1	MYC	MYCBP2	MYH10	MYL12A	MYO1C	N4BP2L2	NBEA	NCSTN	NDUFC1	NEU1	NFAT5	NFATC2	NGDN	NGFR	NGFRAP1	NHSL1	NPTN	NR4A2	NRBF2	NRN1	NRP2	NTHL1	NUBPL	NUCKS1	NUP133	NUP50	OAZ1	OCIAD1	OLFML2A	OSBPL10	OSBPL1A	OSTC	P4HA2	PAFAH1B1	PAFAH1B3	PAPSS1	PARN	PBXIP1	PCBP1	PCDH9	PCNP	PCSK2	PCYOX1L	PDCD10	PDCD6IP	PDE7B	PDHB	PDIA6	PDS5B	PDXDC1	PDXK	PELP1	PFDN2	PFDN6	PFKFB2	PFKFB4	PFKL	PFN1	PFN2	PGAM1	PGK1	PGM1	PHACTR2	PHB	PHF23	PHIP	PIGP	PINX1	PITPNC1	PLA1A	PLA2G6	PLEC	PLEKHG1	PMEPA1	PMP22	PMVK	POGZ	POLE4	POLI	POLR2H	POMP	POU3F2	PPA2	PPAPDC1A	PPFIBP1	PPIL4	PPM1A	PPP1R15A	PPP1R2	PPP2R1A	PPP4R2	PRDX5	PRDX6	PREPL	PRKAB2	PRKAR1A	PRKCSH	PROX1	PRPF40A	PRPF4B	PRR5L	PRRX1	PRUNE	PSMB3	PSMB5	PSMC6	PTP4A1	PTPRU	PURA	PYCR2	QTRT1	RAB3GAP2	RAB4B	RAB5A	RAB7A	RAB8A	RABAC1	RABEP1	RAD23A	RAMP2	RANBP2	RARG	RASGRF1	RASGRP3	RASSF2	RB1	RBBP6	RBM6	RBX1	RCAN1	RDH5	RGS14	RIPK4	RMND1	RNF128	RNF146	RNF34	RNF43	RNMT	ROBO1	ROBO2	RPA1	RPAP1	RPL10A	RPRD1A	RPRD2	RPS27L	RPS29	RPS6	RPS6KA5	RRAGB	RRAGD	RREB1	RRP1	RSRC1	RSU1	RTN2	RUNX3	S100A10	S100A6	SAE1	SAP18	SATB1	SCAMP3	SCO2	SCRN1	SDF2	SDHC	SEC11C	SEC22C	SEC23B	SEC31A	SEL1L	SEMA4C	SEMA5A	SEPHS2	SERF2	SERPINB9	SERPINE2	SEZ6L2	SF3B1	SF3B2	SF3B4	SGK1	SH2B3	SH3KBP1	SH3TC1	SHMT2	SLC16A3	SLC16A6	SLC17A5	SLC20A1	SLC25A26	SLC25A36	SLC30A10	SLC33A1	SLC39A10	SLC39A14	SLC41A3	SLC45A2	SLC7A5	SLCO5A1	SMEK2	SMYD4	SNAPC1	SNAPC3	SNCA	SNRNP48	SORBS1	SOX2	SOX4	SOX6	SPRY4	SPSB3	SRP54	SSR1	SSR3	ST13	ST3GAL4	ST3GAL5	STAT3	STX6	STX7	SVIL	SYNCRIP	SYNE2	SYT14	TADA3	TBC1D10A	TBC1D14	TBCB	TCTN3	TDRD3	TDRD9	TECR	TF	TFB1M	TFDP2	TFG	TFRC	THRAP3	TIMM23	TIPRL	TKTL1	TLE6	TM9SF2	TMCO3	TMED9	TMEM147	TMEM150A	TMEM181	TMEM204	TMEM229B	TMEM50B	TMF1	TMTC2	TMX4	TNFAIP3	TNFRSF19	TNRC6B	TOMM20	TOR1AIP2	TP53BP1	TP53INP1	TPD52	TPM3	TPP2	TPT1	TPTE	TRA2B	TRAPPC6A	TRIM33	TRIM46	TRIM9	TRIOBP	TRIP11	TRMT1	TRPM8	TSC22D1	TSG101	TSHZ1	TSN	TSPAN4	TSPAN7	TSPO	TTC3	TTC5	TUBB	TUBB2A	TXNDC9	U2AF1	UBA3	UBA52	UBB	UBC	UBE2E2	UBXN1	UGT8	UMPS	USP53	USP6NL	UTP6	VDAC1	VDAC2	VPS16	VPS26A	VWA1	WBP2	WDR54	WDR63	WDR90	WIPI1	XRN1	YIF1A	YWHAZ	YY1	ZBTB1	ZBTB41	ZBTB45	ZC3H11A	ZFP91	ZFYVE20	ZIC1	ZNF207	ZNF24	ZNF292	ZNF547	ZNF670	ZNF706	ZSCAN12
10_Baselines	GABPB1_extended (682g)	AACS	AAGAB	ABCB7	ABCC1	ABHD10	ABI2	ACBD5	ACTR1A	ACTR6	ADAM15	ADCY9	ADM2	AFAP1L1	AGPAT4	AGRN	ALDH3B1	ALG6	ALKBH1	ALKBH4	ALPK2	AMPD3	ANKRD1	ANKRD13D	AP1G1	APLN	APPL1	APTX	ARHGAP11A	ARHGAP12	ARID2	ARL13B	ARL6	ARL6IP6	ARMC1	ASAP2	ASB4	ASB6	ASCC1	ASNS	ATAD1	ATAD2	ATF1	ATG4C	ATG5	ATXN7L1	AVEN	AXIN1	AZIN1	BAG3	BANP	BARD1	BCL10	BEND7	BIN1	BLM	BMI1	BRCA1	BUB1	C12orf29	C14orf142	C15orf38	C16orf59	C18orf54	C18orf8	C1orf112	C20orf24	C21orf62	C2orf47	C2orf49	C2orf69	C3orf14	C3orf52	C9orf114	C9orf41	CAMK2G	CAMK4	CAMTA2	CARS	CASC5	CBL	CCDC109B	CCDC134	CCDC138	CCDC77	CCDC9	CCDC93	CCK	CCNA2	CCNDBP1	CCNH	CCZ1	CD68	CDC23	CDC42EP2	CDCA3	CDCA5	CDK1	CDK11A	CDK7	CDKN2D	CENPL	CENPT	CEP164	CEP55	CEP57L1	CEP76	CEP97	CHAC2	CHERP	CIRH1A	CITED2	CIZ1	CMIP	COBLL1	COG4	COL13A1	COLEC11	COPS7B	COQ10B	COX15	CPNE2	CPSF3	CPSF4	CRADD	CRISPLD2	CRLF3	CRY1	CTDSPL2	CTSS	CUEDC1	CUL2	CXCL3	CYB561D1	CYB5R4	CYBRD1	CYP27B1	CYTH2	DCAF12	DCAF17	DCAF7	DCK	DCLRE1C	DCTN5	DDIT3	DDX41	DDX42	DECR2	DENND3	DEPDC1B	DHRS7B	DHX16	DHX34	DHX8	DIAPH1	DIS3L	DIS3L2	DISP1	DLEU2L	DLGAP5	DLST	DMWD	DNAJB4	DNAJC6	DNTTIP1	DPAGT1	DPY19L1	DPYSL2	DRD2	DYNLRB1	DYSF	DZIP3	E2F4	E2F5	E2F8	EEF1D	EFCAB7	EFNA4	EFTUD1	EHD1	ELAVL1	ELFN2	EME1	ENG	ENOX2	EPB41L4B	ERCC6L	ERLIN1	EVI2B	EXO1	EXOC6	EXOSC10	EXTL2	EYA4	EZH1	FAF2	FAM110A	FAM122B	FAM133A	FAM13B	FAM175B	FAM199X	FAM21A	FAM3C	FAM58A	FAM72B	FAM76A	FBL	FBXL12	FBXL4	FBXL6	FBXO36	FBXO42	FGD6	FGFR1OP	FKTN	FMR1	FOSL2	FOXN3	FOXP1	FUBP1	GABPA	GABPB1	GAS2L1	GDAP1	GEM	GFM1	GFM2	GFRA1	GGT7	GJB3	GKAP1	GLIS2	GMEB1	GNB5	GNPNAT1	GNPTG	GOLT1B	GOPC	GOT1	GPBP1L1	GPC1	GPN3	GPR110	GRIN2D	GRK5	GRWD1	GTF2H1	GTF2H2	GYG1	GZF1	HAUS8	HDX	HEATR3	HECW1	HIBCH	HIST1H3B	HNRNPH2	HOXA10	HRH1	HSPBP1	HYLS1	IFRD1	IFT52	IKBKE	IKBKG	IL13RA1	IL1R1	IL8	ILDR2	ILKAP	IMPACT	INCENP	ING1	INO80B	INO80D	INPP1	IPPK	IQGAP3	ISG20L2	ISY1	JMJD1C	JMJD6	JMJD8	KAT5	KAZALD1	KBTBD2	KCTD12	KCTD6	KIAA0226	KIAA0232	KIAA0368	KIAA0513	KIAA0586	KIAA0753	KIAA1524	KIAA1644	KIAA1731	KIF14	KIF20B	KIF22	KIF23	KIF2C	KIF3B	KIRREL3	KLHL28	KLRG1	KNTC1	KSR1	KTI12	LBR	LEO1	LETM2	LIG3	LMNB1	LNP1	LPIN2	LRP11	LRRC8C	LRRC8D	LRRK1	LTN1	LTV1	MAFK	MAGI2	MANSC1	MAP1S	MAP2K1	MAP2K4	MAP3K5	MAP4K2	MAPK7	MCOLN1	MCTP1	MDFIC	MED10	MED18	MED19	MED23	MED27	MED7	MEN1	METTL2A	METTL3	MEX3C	MFSD5	MGAT4B	MICALL1	MIS12	MITD1	MLH1	MLKL	MLLT6	MON2	MRPL39	MRPL53	MRPS22	MRPS26	MSTO1	MUS81	MXD1	MYBBP1A	MYNN	N6AMT1	NAA11	NACC2	NAMPT	NBPF15	NCAPD2	NCKAP1	NCOA3	NDE1	NEDD4	NEK1	NFATC3	NFX1	NFYA	NGEF	NGF	NHLRC2	NIF3L1	NIT1	NME2	NOL9	NPPB	NR1D2	NRM	NSMAF	NTN4	NUBP1	NUF2	NUP35	NUP37	NUP54	NUP62	ODF2	ORC3	ORC5	OSGEPL1	OSTF1	OXSR1	PACSIN3	PAFAH2	PAK1	PAPPA2	PDE12	PDE4A	PDE5A	PDZD8	PER3	PEX3	PGBD1	PHF10	PHF8	PHKG2	PHOSPHO2	PIKFYVE	PITPNM1	PKP4	PLAA	PLAC8	PLD1	PLEKHG2	PLEKHN1	PLK1	PLN	PMM2	POC5	POGK	POLA2	POLD3	POLR1B	POU2F1	PPIL1	PPIL3	PPP1R12A	PPP1R1C	PPP2CA	PRELID2	PRIM2	PRKAA1	PRKAG1	PRKRIR	PRPF3	PRPF38A	PRPF4	PRPSAP1	PSMC3IP	PSRC1	PTPRB	PTPRH	PUS1	PYCR2	PYROXD1	QSER1	RACGAP1	RANBP9	RASL10B	RBBP9	RBL1	RBM12	RBM17	RBM18	RBMS2	RCL1	RCOR3	RDM1	RELB	RFWD3	RFX3	RGL2	RGS7	RHBDD1	RHOG	RMND5B	RNF219	RNF220	RNF25	RNF34	RNFT2	RNPS1	RNU12	ROBO4	ROR1	RP9	RPF2	RPP25	RPRD2	RPS6KA1	RRS1	RSBN1	RSPRY1	RUFY1	SBNO2	SCRN3	SDHAF2	SDK1	SEC16A	SEC23B	SENP7	SERPINB8	SERTAD1	SERTAD3	SETD3	SETD4	SF3A2	SF3B14	SGMS1	SH3GLB2	SHOX2	SIPA1	SIX1	SKA1	SLAIN2	SLC16A14	SLC20A2	SLC25A14	SLC25A17	SLC25A19	SLC25A46	SLC35A1	SLC35A5	SLC35C1	SLC35D2	SLC35F2	SLC44A3	SLC45A3	SLC8A1	SLIT2	SMARCA2	SMG7	SMNDC1	SMYD2	SNAP25	SNAPC2	SNRNP40	SNX11	SPA17	SPATA5	SPC25	SPICE1	SPOPL	SPSB2	SS18	SSU72	STAMBPL1	STARD3	STAT5B	STIL	STRBP	STRN	STX11	STX18	STXBP3	SUDS3	SURF4	SURF6	SYBU	SYT15	TACC2	TADA1	TAF1A	TAF1B	TBC1D1	TBC1D15	TBC1D2	TBC1D8	TBP	TCIRG1	TDP1	TEAD3	TEAD4	TEX10	TFE3	TGIF1	THAP6	THOC5	THOP1	THRB	TIMM8A	TM9SF1	TMEM106A	TMEM106C	TMEM127	TMEM138	TMEM186	TMEM206	TMEM209	TMEM216	TMEM222	TMEM68	TMEM69	TNFAIP8L1	TOE1	TOMM40	TOP3A	TPP2	TPR	TRAIP	TRDMT1	TRHDE	TRIM25	TRIM6	TRIM68	TRIM69	TRIM7	TRMT1	TRMT2B	TRMT5	TRRAP	TTC21B	TTC26	TTC9C	TTI1	TTK	TTLL7	TTPAL	TUBE1	TXK	TXNL4B	TYW1	UACA	UBA5	UBE2C	UBE2J2	UBXN11	UBXN2B	UHMK1	UNC13D	UNC50	UNKL	USF1	USP24	USP54	USP6NL	VAV2	VEGFC	VOPP1	VPRBP	VPS13A	VPS13B	VPS39	VPS4A	VPS8	WAPAL	WDR44	WDR55	WIBG	WWP1	XRCC1	XRCC4	ZBTB20	ZBTB3	ZBTB43	ZBTB5	ZC3H12A	ZC3HC1	ZCCHC4	ZCCHC6	ZDHHC3	ZFAND2B	ZIC2	ZNF101	ZNF12	ZNF143	ZNF217	ZNF277	ZNF3	ZNF341	ZNF398	ZNF410	ZNF431	ZNF454	ZNF496	ZNF558	ZNF569	ZNF620	ZNF737	ZNF771	ZNF804A	ZNF98	ZSCAN5A	ZW10
10_Baselines	YBX1_extended (678g)	ABR	ACACA	ACO2	ACSBG1	ACSL3	ADC	ADD1	ADIPOR1	ADNP2	ADRB2	AEN	AGPAT1	AIFM1	AIP	AK2	ALDH1A1	ALDH1A2	ANAPC5	ANKHD1	ANKRD11	ANKRD16	ANKRD39	ANKRD49	ANO4	AP3D1	AP3M2	APC	APOLD1	ARHGAP11A	ARHGAP19	ARL17B	ARVCF	ASNA1	ATAD2	ATAD3A	ATAD3B	ATM	ATP2A2	ATP5B	ATP5E	ATP5G1	ATP5H	ATP6AP1	ATP6AP2	ATP6V0A1	AURKB	AVPI1	BAHD1	BAIAP2	BAMBI	BCAN	BCAS3	BEST1	BICD2	BLM	BLOC1S3	BPGM	BRIP1	BRMS1L	C11orf30	C12orf65	C12orf76	C14orf142	C17orf89	C1orf109	C2orf76	C5orf51	C7orf50	C9orf78	CABIN1	CABLES2	CALR	CAMTA1	CAND1	CANX	CAPN3	CBFA2T2	CBX2	CCDC91	CCNF	CDC25A	CDC45	CDC6	CDCA8	CDH1	CDK1	CDK16	CDK2	CDKL2	CDKN1C	CDV3	CECR5	CELF2	CENPF	CENPL	CEP68	CHAC1	CHAF1A	CHCHD2	CHCHD3	CHCHD6	CHEK2	CHKA	CISD2	CIT	CKAP5	CKS2	CLDN14	CLSPN	CNN3	CNNM2	CNNM3	CNOT6	CNTN1	COPS7A	CORO7	CPEB4	CRELD2	CRKL	CS	CTBP2	CTSF	CUL3	CYCS	CYP2U1	DACT3	DAPK1	DBI	DBP	DCAF7	DCLRE1C	DCP2	DCTPP1	DCXR	DDOST	DDT	DDX10	DDX49	DDX50	DEXI	DGCR14	DGCR2	DGCR8	DGKI	DHCR24	DHCR7	DHTKD1	DHX57	DLX6	DNAJC12	DNM2	DNMT3B	DPH2	DPP3	DPYSL5	DROSHA	DUSP16	DUSP23	DYNLL2	E2F1	E2F3	EAF2	EBP	ECE1	EEA1	EFNB1	EGR1	ELAVL1	ENGASE	ENOPH1	ENOX2	ENPP1	ENPP2	EPB41	ERI3	ESCO2	ESPL1	ETF1	ETS1	ETV5	EXOSC1	EZH2	FABP5	FAM126A	FAM161A	FAM76A	FARP2	FBXO16	FBXO18	FDFT1	FDXR	FGD4	FKBP5	FLVCR1	FLYWCH2	FNBP4	FNIP2	FOXRED2	FTH1	G3BP1	GAN	GAS2L3	GATA2	GATAD2A	GATAD2B	GBF1	GCDH	GFPT2	GGCT	GK	GLA	GLO1	GLRX5	GLUL	GLYR1	GOLGA8B	GOLGB1	GOT1	GRK6	GTF3C1	GTPBP1	GYS1	H2AFJ	H2AFV	H2AFZ	HABP4	HDAC1	HDAC4	HERC2	HES6	HEY1	HHEX	HIST1H1B	HIST1H1E	HIST1H2AE	HIST1H2AH	HIST1H2AI	HIST1H2AJ	HIST1H2AM	HIST1H3B	HIST1H3H	HIST1H3J	HIST1H4C	HIST2H2AC	HLX	HMGB1	HMGB2	HMGB3	HMGCR	HMGCS1	HMGN1	HMGN3	HN1	HNRNPA2B1	HNRNPAB	HNRNPR	HOXA10	HOXB13	HOXC11	HOXC5	HS2ST1	HSD17B10	HSD17B12	HSP90B1	HSPA14	HSPA1B	HSPA2	HSPA8	HSPH1	HYOU1	ID2	ID4	IDH3A	IDH3G	IFFO1	ILKAP	IMMP1L	INCENP	INSIG1	INTS4	IP6K1	JAKMIP2	JARID2	KATNAL2	KCNIP3	KCNN2	KCNQ1OT1	KCTD2	KDM4A	KHSRP	KIAA0101	KIAA0195	KIAA0319L	KIF14	KIF18B	KIF1B	KLF13	KLF6	KLHL25	KLHL29	KPNA2	KPNB1	L3MBTL2	LARP1	LDHB	LEMD3	LIMD2	LINS	LMAN1	LMBR1L	LMNB1	LRIG2	LRRC14	LRRC45	LRRC8B	LSS	M6PR	MAF	MAF1	MAGT1	MAML1	MAP3K13	MAP3K3	MAPK1	MAPK9	MBOAT1	MBOAT2	MCM10	MCM3	MCM4	MCM5	MCM6	MECP2	MED21	MEF2C	MEGF9	MESDC1	MID1IP1	MIIP	MKI67	MLEC	MMP14	MNS1	MON1B	MORN2	MPZL1	MRE11A	MRPL32	MRPL37	MRPL4	MRPS30	MSH2	MSL3	MSX1	MTERFD3	MTF1	MTHFD1	MTMR4	MTOR	MUTYH	MVD	MVK	MYH10	MYH14	MYLIP	MYO1E	NAA10	NANS	NAP1L4	NAPA	NARF	NASP	NCAPD2	NCDN	NCKAP5L	NCL	NDE1	NDUFA11	NDUFAF2	NDUFB11	NDUFB3	NDUFS8	NEDD4L	NEDD9	NEU1	NFATC2IP	NFATC3	NFATC4	NFIA	NHSL1	NMT1	NPHP4	NRBP1	NSD1	NSDHL	NUDC	NUDT16	NUDT2	NUMA1	NUP43	OAT	ODF2L	ORC6	OSBPL2	OSBPL9	P4HB	PACSIN2	PAIP2B	PAK4	PANK1	PANK3	PAQR4	PAX3	PC	PCNT	PDCD11	PDCD4	PDE4B	PDE4D	PDE6D	PDHA1	PDIA3	PDIA6	PDK2	PDK3	PDK4	PDP2	PEBP1	PER1	PGP	PHF6	PI4K2A	PIAS4	PIF1	PIK3R1	PIK3R3	PIM3	PITRM1	PITX2	PLA2G15	PLEKHH2	PMP2	PMS2	PNKD	PNRC2	POLA1	POLG	POLR3H	POLR3K	POLRMT	POP5	POU3F1	PPFIA1	PPIL1	PPP1CC	PPP1R10	PPP1R3C	PPP1R3F	PPP2R5A	PPP2R5D	PPP6R3	PQBP1	PRKCB	PRKG1	PROSC	PRPF38B	PRPF8	PRUNE2	PSAT1	PSMA5	PSRC1	PTBP1	PTCH2	PTK7	PTPN1	PTRH1	QRSL1	QTRTD1	RAB1A	RAB3A	RAB40B	RAB6A	RAD9A	RANBP1	RBM14	RBM15	RBM27	RBM4	RBM4B	RCCD1	RECQL	RECQL4	REPS2	RERE	RGS16	RMND5A	RNF4	RORB	RPA2	RPLP1	RPS2	RPS6KA1	RPS6KA2	RRAGC	RRBP1	RSBN1L	RSF1	RSRC2	RUNX3	RUVBL2	S100PBP	SCAI	SCD	SCML1	SDF2L1	SDHAF1	SEC11C	SELO	SEP15	SEPHS2	SEPT4	SERF2	SERPINI1	SESN2	SESN3	SET	SETD8	SETDB2	SF1	SFMBT2	SFPQ	SHCBP1	SHOC2	SIGMAR1	SIRT2	SLC11A2	SLC16A10	SLC19A2	SLC1A4	SLC25A19	SLC25A25	SLC25A29	SLC25A36	SLC2A6	SLC2A8	SLC35A2	SLC35B1	SLC7A1	SLC7A8	SLC9A3R1	SMAP2	SNAI2	SNCA	SNHG9	SNRNP25	SNRNP40	SNRPF	SOAT1	SON	SORBS1	SORT1	SOX4	SP1	SPCS2	SQLE	SREBF2	SRM	SRRM1	ST3GAL5	ST8SIA1	ST8SIA6	STAG2	STARD7	STK11	STK17B	STOX2	STRA13	SUZ12	TAF4	TBC1D10B	TBX2	TCERG1	TCF19	TDRD3	TESK2	TGFBR1	THADA	TIMM17A	TLE6	TLK2	TMCC2	TMEM126B	TMEM183A	TMEM189	TMEM192	TMEM201	TMEM33	TMEM50B	TMEM57	TMEM97	TMPO	TMSB15B	TMTC1	TNKS	TNPO2	TOMM40	TOMM70A	TOP2A	TPCN2	TPRG1L	TPRN	TRAF7	TRIB1	TRIM24	TROAP	TSPAN33	TSPYL2	TTF2	TUBB2B	TULP3	TXLNA	TXLNG	TXNDC16	UBB	UBE2C	UBE2S	UBE4B	ULK4	UNG	UPF2	USMG5	USP1	USP32	USP42	USP5	VASH2	VAV3	VPS29	VPS35	VRK1	WASF2	WASF3	WDR81	WDTC1	WFS1	WHSC1L1	WIPI1	WNK3	XBP1	XPO1	XPO4	YBX1	YJEFN3	YWHAQ	ZBTB8B	ZCCHC17	ZCCHC2	ZDHHC16	ZFP36L2	ZMYM3	ZNF107	ZNF189	ZNF213	ZNF253	ZNF263	ZNF367	ZNF43	ZNF431	ZNF486	ZNF503	ZNF595	ZNF644	ZNF689	ZNF695	ZNF706	ZNF77	ZSCAN20	ZWINT
10_Baselines	STAT1 (676g)	A2M	ABCB4	ABI2	ABTB2	ACAN	ACAP2	ACSL5	ACVR1C	ADAM15	ADHFE1	ADNP	AFF1	AGL	AIFM3	AK5	ALCAM	AMPH	ANKRD1	ANKRD40	ANXA3	AP1M1	AP1S3	APIP	APLN	APOL6	APOLD1	APTX	ARAP2	ARF6	ARHGAP15	ARHGAP29	ARHGEF17	ARID4B	ARL13B	ARMC4	ARMCX2	ASB9	ASPHD2	ASTE1	ASXL1	ATF2	ATF7	ATM	ATP11C	ATP13A3	ATP2B4	ATXN1	ATXN7	AUTS2	AVEN	AZI2	B2M	B4GALT4	BACH1	BATF2	BAZ1B	BBX	BCHE	BDNF	BEND6	BEST3	BIRC3	BMPR1B	BRCA1	BST2	BTBD3	BTN2A2	BTN3A2	BTN3A3	BUB1	C11orf82	C12orf39	C14orf159	C17orf67	C1R	C1orf106	C1orf21	C1orf61	C3orf67	C5orf56	C8orf46	CAB39L	CADM1	CAPZA1	CAPZB	CASK	CASP1	CASP3	CBR3	CBWD5	CBX5	CCDC102A	CCDC68	CCDC80	CCDC91	CCNE1	CCNYL1	CCR10	CD36	CDC14B	CDC42SE2	CDC7	CDIPT	CDK6	CDKN2C	CECR7	CFLAR	CGGBP1	CITED1	CLASP1	CLCC1	CLCN3	CLIP4	CLOCK	CMIP	CNIH3	CNRIP1	COL11A1	COL27A1	COLEC12	CPA2	CPM	CPS1	CPSF2	CREB1	CRISPLD2	CRYAB	CSDE1	CTBP2	CTNND1	CXCL16	CXXC5	DAAM1	DAAM2	DCAF10	DCP2	DDR2	DDX3X	DDX58	DDX60	DDX60L	DENND2C	DENND4A	DGAT2	DGKE	DGKH	DHX58	DICER1	DIS3L	DISP1	DLX6	DMXL2	DNAL4	DNASE2B	DNPEP	DNTTIP2	DOCK10	DOCK9	DSN1	DTX3L	E2F3	EBAG9	EDN1	EGR3	EIF2AK2	ELF1	ELF4	ELK3	EML4	EMP1	ENAH	ENOPH1	ENTHD1	EPAS1	EPB41L4B	EPHB3	ETAA1	ETS1	ETV5	ETV6	EXOC5	EZH2	F12	FADS2	FAM111A	FAM122B	FAM122C	FAM129A	FAM13B	FAM185A	FAM20B	FAM24B	FAM3C	FAM46A	FAM49B	FAM63A	FAT1	FBN1	FBRS	FBXL17	FBXW7	FES	FGF13	FHL2	FKBP7	FKTN	FLOT2	FMR1	FN1	FOXF1	FOXM1	FOXO3	FOXP4	FRAS1	FRYL	FRZB	FYB	FYCO1	FZD2	G2E3	GADD45B	GAL3ST4	GALNT1	GALNT7	GAS2L3	GATA6	GBP1	GCLM	GCNT1	GDA	GEN1	GGPS1	GIN1	GJC3	GLI3	GLS	GNAI2	GNB4	GNPNAT1	GPBP1	GPC3	GRAP2	GRIPAP1	GRK5	GTDC1	GTF2I	H2AFY	H3F3B	HACE1	HDAC9	HDGFRP3	HDHD2	HEG1	HERC6	HES1	HIVEP1	HLA-A	HLA-B	HLA-C	HMG20A	HMGN4	HNRNPD	HOOK1	HOXA3	HOXC8	HPCAL1	HRH1	HRH2	HSPB6	HTATSF1	HUWE1	HYAL2	ID4	IDH2	IFI16	IFI27	IFI44	IFI44L	IFI6	IFIH1	IFIT1	IFIT3	IFITM3	IFT27	IL11RA	IL13RA1	IL1RAPL1	INF2	INO80D	INTS2	IQSEC2	IRF1	IRF2	IRF7	IRF9	ISG15	ITGAV	ITSN2	IVNS1ABP	KANK1	KATNAL1	KCNK6	KCTD15	KDELR3	KDM4A	KDM4D	KIAA0232	KIAA0247	KIAA0368	KIAA1244	KIF6	KLHL36	KLHL5	KLRF1	LANCL3	LARGE	LBH	LEF1	LIFR	LIMA1	LIMD1	LIMK1	LIMS1	LIN9	LMBRD1	LMO4	LMO7	LONRF3	LPP	LPXN	LRRC1	LRRC15	LRRC8B	LRRFIP2	LRRK2	LTBP1	LYPD1	LYSMD2	LYST	MAML2	MAN1A2	MAN1C1	MANBAL	MAP3K11	MAPKAPK2	MAPRE2	MARCH3	MARK2	MAST4	MAX	MBNL3	MBOAT2	MBTPS1	MCOLN2	MCRS1	MECOM	MEF2A	MEIG1	MEST	MICAL3	MICALL2	MIER1	MIER3	MIOS	MKRN1	MME	MORC2	MORC4	MOV10	MR1	MRFAP1L1	MSRA	MX1	MYEF2	N4BP1	NAALADL2	NAB1	NACC2	NBPF1	NCK2	NCOA2	NCOA7	NEIL3	NEK1	NEK6	NEK7	NETO2	NFATC2IP	NFE2L2	NFIX	NFKBID	NIN	NIPBL	NLRC5	NMI	NPAT	NR0B1	NR3C1	NRCAM	NRG1	NRP1	NRXN3	NTF3	NXT2	OAS1	OAS2	OAS3	OASL	ORC2	OSBPL8	OTUD4	OXR1	PAK3	PALLD	PAM	PAN3	PAPD5	PARP12	PARP14	PARP9	PAWR	PAX3	PAX6	PBX2	PDE4B	PDHX	PDLIM5	PGAP1	PHACTR2	PHF21A	PHIP	PI4KA	PIAS1	PILRB	PISD	PJA1	PKN2	PLAT	PLEKHA3	PLEKHF1	PLEKHF2	PLEKHO2	PMEPA1	POGZ	POMC	POPDC3	PPAP2B	PPIG	PPIL2	PPM1B	PPP1R1C	PPP2R2B	PRDM8	PRKACB	PRKCE	PRKCZ	PRKD2	PRMT6	PRRG1	PSMA3	PSMB8	PSMB9	PTER	PTPLAD2	PTPN21	PURA	PVRL2	PXK	RAB10	RAB9B	RALY	RAP1B	RAPGEF1	RASGRF1	RASSF4	RBFOX2	RBM41	RC3H2	RDX	RERE	REXO2	RFTN1	RGS1	RHBDF2	RHOBTB3	RHOG	RIMS2	RIPK1	RLBP1	RNASEH2B	RNASEL	RND3	RNF114	RNF141	RNF152	RNF19A	RNF2	RNF213	RNF4	ROBO3	ROPN1	ROPN1B	RPAP2	RSBN1	RTN4	RTP4	RUNX1	RUNX2	RXRG	SAMD13	SAMD4B	SAMD9	SAMD9L	SAP30	SATB2	SBK1	SCARB2	SCML1	SCRG1	SEMA4B	SEPP1	SERPINB7	SERTAD1	SESN3	SETD1A	SETD7	SFMBT1	SGK1	SGK3	SGSM3	SH2B3	SH3KBP1	SHROOM4	SIAH1	SIK3	SKIL	SLC25A22	SLC25A38	SLC37A2	SLC39A14	SLC39A8	SLC8A1	SLCO3A1	SLFN12	SLMAP	SMAD3	SMARCD3	SMU1	SMYD3	SNAP25	SND1	SNX12	SNX5	SP100	SP140L	SP3	SPAG1	SPATS2	SPG20	SPHK1	SPIN1	SQRDL	SRGN	SRR	SSBP2	SSPN	ST7	STAMBPL1	STARD3NL	STAT1	STAT2	STAU1	STEAP3	STK39	STK4	STRN	STX3	SVIL	SYDE1	SYNJ2	SYPL1	TACR2	TAOK3	TAPBP	TBC1D1	TBC1D5	TBC1D9	TBX3	TDP1	TEAD1	TES	TET2	TEX264	TGIF1	TGIF2	THBS2	TIAM1	TIGD7	TIRAP	TMED7	TMEM217	TMEM218	TMEM220	TMEM231	TMEM45A	TMEM55A	TMEM59L	TMTC1	TNRC18	TNRC6B	TOB2	TRAF1	TRAM1	TRDMT1	TRERF1	TRIM14	TRIM21	TRIM36	TRIM38	TRIM56	TRIM58	TTC39C	TTLL7	TUBB2B	UACA	UBA7	UBE2D3	UBE2L6	UGGT2	UNK	USP12	USP18	USP22	USP42	USP46	USP9X	UVRAG	VAMP2	VANGL1	VIT	VRK1	WBP4	WDFY2	WDR61	WIPF1	WRB	XAF1	XIAP	XKR9	XPO6	XRCC2	YAP1	YES1	YPEL4	YPEL5	ZBTB10	ZBTB20	ZBTB33	ZBTB37	ZBTB7A	ZDHHC16	ZFHX3	ZFP36L1	ZNF280C	ZNF521	ZNF644	ZNF654	ZNF703	ZNF704	ZNF76	ZNF800	ZNF816	ZNF93	ZNHIT6	ZSCAN2	ZSCAN21
10_Baselines	E2F3_extended (661g)	AARS2	ABCC5	ABI1	ACAP3	ACSBG1	ADA	ADCY3	ADD1	ADNP	ADO	ADPRHL2	ADRB2	AFF1	AGAP6	AKAP8L	ALAD	ALDH1A2	ALKBH5	AMD1	ANKLE2	ANKRD27	ANKRD40	ANKRD45	ANKRD9	APEH	APOC1	APOE	ARF6	ARGLU1	ARHGAP26	ARL10	ASPHD2	ATAD3A	ATAT1	ATG16L1	ATMIN	ATP2C1	B3GALNT1	B4GALT5	BAG5	BATF	BCAN	BICC1	BLM	BRD2	BRD7	BRI3BP	BRWD1	BTN2A2	C12orf23	C14orf37	C14orf79	C17orf58	C1orf112	C1orf86	C20orf24	C2orf76	C4orf21	C5orf42	C5orf45	C6orf106	C6orf52	C6orf62	C6orf89	C7orf26	CABLES2	CACNA1A	CACNA1H	CADPS2	CBFB	CCDC150	CCDC6	CCDC92	CCHCR1	CCNE1	CCNE2	CD79B	CDADC1	CDC42BPB	CDC6	CDCA7	CDKN1C	CDT1	CDV3	CELF1	CELSR2	CENPT	CERK	CFDP1	CHD7	CHFR	CHN2	CHST1	CHST12	CHUK	CNBP	CNKSR2	CNOT1	CNOT6	CNTN1	COG3	COQ9	CRADD	CRISPLD2	CRK	CRTC3	CUX1	CXXC5	CYTH1	DAXX	DCAF11	DCUN1D4	DDX17	DDX54	DDX59	DGAT1	DGCR2	DGKH	DHX35	DIP2B	DIP2C	DKK3	DLX1	DLX2	DLX5	DLX6	DNAJC1	DNAJC21	DNMT3A	DOCK7	DPP3	DPYSL5	DTNB	DTNBP1	DUSP2	DUSP22	DVL3	DYNLL2	E2F2	E2F3	EEF2K	EFCAB2	EFCAB5	EGFL7	EGFL8	EGR1	EHMT2	EIF4EBP2	EIF4ENIF1	ELAC2	ELAVL1	ELK4	EML4	ENOPH1	ENPP1	ERCC3	ESRP1	ETS1	EXOC6B	FABP3	FAM124A	FAM168B	FAM175B	FAM193B	FAM20B	FAM24B	FAM65A	FAM73B	FAM91A1	FARP1	FBLN1	FBXL18	FBXO16	FBXO9	FCHSD2	FEM1B	FES	FHIT	FICD	FKTN	FLAD1	FLOT2	FN3KRP	FOS	FOXD1	FOXF2	FOXK1	FOXK2	FOXP4	FOXRED2	FRZB	FSTL5	FTO	FUBP3	FYTTD1	FZD7	GALNT3	GALNTL6	GAN	GART	GATAD2B	GBAS	GCAT	GEN1	GFOD1	GHR	GINS3	GKAP1	GLCE	GLUD1	GLUL	GM2A	GNA11	GNA13	GNAL	GNB1L	GNG5	GNS	GOLGA8B	GOLM1	GPD2	GPR155	GPR161	GPR19	GPRIN1	GTF3C2	GTPBP1	GUF1	HAND2	HAPLN3	HCN3	HDAC10	HDAC4	HDGFRP3	HDHD2	HERC1	HERC2	HIST1H2AG	HIST1H4H	HOTAIR	HOXA10	HOXC11	HS6ST1	HSDL2	HSPA1B	IBTK	ICK	ICMT	ICT1	IFFO2	IFNAR2	IFT27	IGSF3	IL13RA1	IL17RC	IMPDH1	ING2	INPP5B	INTS4	IP6K1	IP6K3	IQGAP2	IRX3	ITFG2	ITPKB	ITSN1	JARID2	JAZF1	KAT2A	KBTBD7	KCTD12	KCTD5	KDM2B	KIAA1033	KIAA1191	KIAA1244	KIF1A	KIF1B	KIF26B	KIF2A	KIF7	KLHDC10	KLHDC8B	KLHL29	KNTC1	LAMA5	LCAT	LCORL	LDLRAD3	LDLRAP1	LEMD3	LIN52	LONRF1	LPCAT1	LRFN4	LRP12	LRRC39	LZTR1	MAEA	MAGEH1	MAL	MAN2A1	MAP1LC3A	MAP2K5	MAP2K6	MAP3K7	MAP4K3	MAPK8IP3	MARCH9	MARCKSL1	MARVELD1	MASTL	MED13	MED22	MED23	MED25	MFSD9	MIB1	MIB2	MIOS	MKNK2	MLXIP	MORC3	MPPE1	MREG	MRPL35	MSH5	MT1M	MTERFD1	MTRNR2L2	MVK	MYLIP	MYO6	MYPOP	N4BP1	NAA25	NAA30	NACAD	NACC1	NAP1L5	NAPRT1	NARG2	NCK2	NCKAP1	NCOA4	NCS1	NDST1	NECAP1	NEDD9	NEK3	NET1	NFATC1	NFATC2IP	NFATC3	NFATC4	NFIL3	NHP2L1	NIN	NKTR	NLGN1	NLGN2	NLN	NOP14	NOTCH1	NPAT	NR2C2AP	NR4A1	NUCB2	NUP153	NUP155	NUP88	NUP93	NXN	OGDH	OGFR	OLFM1	OSBPL8	P2RX4	P2RX7	PAAF1	PABPC1	PAIP2B	PAK2	PANK1	PANK2	PATL1	PBX2	PC	PCOLCE2	PCYT2	PDCD7	PDS5B	PER2	PEX19	PEX26	PGAM5	PGBD1	PGM2L1	PGP	PI4K2B	PITPNM1	PJA1	PLA1A	PLCB3	PLEKHA8	PLEKHG4	PLEKHH1	PMS1	POLB	POLG	POLR2D	POLR2J3	POLR3B	POM121C	POU3F1	POU4F1	PPARGC1B	PPIL1	PPP1R10	PPP3R1	PPP5C	PPP6R3	PPRC1	PRCC	PRCP	PRKCE	PRKRIR	PROSC	PRPF39	PRR3	PSD3	PSKH1	PSPC1	PTGES2	PTPLA	PTPMT1	PTPN13	PTPN2	PURA	PUS10	PYGO2	QSER1	RAB11FIP2	RAB11FIP5	RAB2B	RAB31	RAB40C	RAD9A	RALBP1	RANBP10	RAP1GAP	RAP2A	RAP2C	RBFOX2	RBL1	RBM15	RBM20	RBM24	RBM38	RBM39	RELT	REST	REXO1	RFWD3	RFX2	RHBDD1	RHOG	RIMS2	RING1	RIOK1	RLTPR	RMI1	RNF111	RNF138	RNF149	RNF19A	RNF41	RNF8	RORA	RPGRIP1L	RPRD1A	RPTOR	RTN4R	RTTN	S100PBP	SAE1	SAMD5	SAP30L	SART3	SCAPER	SCARB1	SCML1	SCN2A	SDF4	SDR39U1	SEPT3	SEPT6	SEPT8	SERPINI1	SETX	SF3A1	SFMBT1	SFTPC	SGCD	SH3BGRL2	SHPRH	SIGIRR	SIRT5	SLAIN2	SLAMF9	SLBP	SLC15A4	SLC22A17	SLC25A25	SLC25A44	SLC29A1	SLC2A4RG	SLC2A6	SLC2A8	SLC39A14	SLC43A1	SLC6A15	SLC9A8	SMAD4	SMAP2	SMARCA1	SMC1B	SMEK1	SNHG7	SNN	SNRNP48	SNX1	SNX30	SOX13	SPTLC2	SRC	SRF	SSPN	STARD4	STOX2	STX17	STXBP5	SUZ12	TAF13	TAF4	TANC1	TAOK1	TAOK2	TARBP2	TBC1D9B	TBCD	TDP2	TEX2	THADA	THAP10	THAP11	THNSL1	THSD7A	TM9SF4	TMCC2	TMEM117	TMEM120B	TMEM123	TMEM14B	TMEM185B	TMEM200B	TMEM41A	TMEM62	TMEM8B	TRAF4	TRAFD1	TRAPPC10	TRERF1	TRIB1	TRIM26	TRIM27	TRIM3	TRIM36	TRIM44	TRMT2A	TRUB1	TSEN2	TSEN54	TTC14	TTLL12	TTLL4	TUFT1	TULP3	UBE2J2	UBE2Q1	UBE3A	UBN1	UBR2	UBR5	UBTF	UCK1	UNC13B	UNC50	USP12	USP13	USP37	USP38	USP46	VAC14	VANGL2	VASH2	VLDLR	VPS18	VPS39	VPS4A	VPS53	WAC	WDR45	WDR59	WDR5B	WDR89	WDR90	WNK2	WNT10B	XYLB	XYLT1	YY1	ZADH2	ZBTB10	ZBTB39	ZBTB43	ZC3H12C	ZDHHC14	ZDHHC7	ZFP36L2	ZFP90	ZHX1	ZIK1	ZKSCAN2	ZMAT2	ZMYND19	ZNF131	ZNF282	ZNF300	ZNF311	ZNF335	ZNF362	ZNF395	ZNF451	ZNF462	ZNF503	ZNF518B	ZNF528	ZNF639	ZNF652	ZNF664	ZNF697	ZNF703	ZNF721	ZNF746	ZNF76	ZNF821	ZNF829	ZNF845	ZNF92	ZXDC
10_Baselines	E2F8_extended (639g)	ABCA1	ABCA5	ABCB10	ABHD11	ABHD5	ABHD6	ABLIM1	ACAP3	ADAMTS12	AFF3	AGAP1	AGTPBP1	AK5	AKAP11	AKNA	ALG10B	ALPK2	ANKRD32	ANKRD44	ANKRD45	ANKRD9	ANO6	APEX2	APLN	ARAP2	ARHGAP10	ARHGAP24	ARHGAP32	ARHGAP42	ARHGEF10	ARHGEF26	ARHGEF6	ARHGEF7	ARID1B	ARID5A	ARL13B	ARL6IP6	ARNT2	ARRB2	ARRDC2	ASF1B	ASTN2	ATAD2	ATAD5	ATG4C	ATP13A3	ATRIP	ATRN	AURKB	B3GALNT1	B3GALT5	B4GALNT1	BAI2	BARD1	BCR	BDKRB1	BEST3	BICC1	BLM	BRCA1	BRCA2	BRI3BP	BRIP1	BSCL2	BTG3	C10orf54	C11orf30	C12orf4	C16orf59	C16orf86	C19orf43	C1QTNF2	C1orf112	C22orf46	C3orf38	C3orf67	C3orf70	C4orf21	C7orf31	C8orf48	C9orf40	C9orf72	CAND2	CARD6	CASKIN2	CASP2	CASP7	CBX2	CC2D1B	CCDC109B	CCDC138	CCDC14	CCDC84	CCDC88C	CCHCR1	CCNE2	CCNO	CD1D	CD83	CDC14B	CDC25A	CDC45	CDC6	CDC7	CDH6	CDK1	CDKN2AIP	CDT1	CENPI	CENPJ	CENPQ	CEP152	CHAF1A	CHAF1B	CHIC2	CHTF18	CITED2	CKAP2L	CLCC1	CLCF1	CLDN1	CLK2	CLSPN	CNIH2	CNNM2	CNTLN	CNTNAP1	COBLL1	CPNE8	CPSF7	CREB5	CREBZF	CRISPLD1	CRNDE	CSTF2T	CWF19L2	CYB5R2	CYP2R1	DCAF10	DCK	DCLK2	DCLRE1A	DDAH1	DDX11	DERL3	DGCR8	DGKH	DHFR	DNAJB5	DONSON	DPF3	DSCC1	DSE	DSN1	DTL	E2F1	E2F2	E2F8	EDN1	EED	EEPD1	EFHC1	ELF2	ELF4	ELFN2	EML6	ENTPD1	EOMES	EPAS1	EPB41L4B	EPHB1	EPT1	ERCC6L	ESCO2	ESM1	EXO1	EZH2	FADS2	FAF1	FAM105B	FAM110A	FAM111A	FAM111B	FAM122C	FAM161A	FAM173A	FAM188B	FAM72A	FAM72B	FAM72D	FAM98C	FANCG	FANCI	FANCL	FANCM	FAR1	FAT4	FBF1	FBXO5	FDX1L	FGD6	FGF13	FGFR1OP	FHIT	FHOD3	FICD	FIGNL1	FKBP5	FLRT2	FOXA1	FOXF2	FOXP4	FOXRED1	FUT10	FXR2	FZD2	GABARAP	GABRA2	GABRA3	GABRE	GCNT1	GEMIN5	GEN1	GIN1	GINS1	GINS2	GINS3	GLIPR2	GLTSCR1	GMNN	GMPS	GNAZ	GNG4	GPC2	GPRIN1	GPT2	GTF2H2	GUCY1A2	H1FX	HAS2	HAUS4	HDAC9	HDX	HELLS	HIATL1	HIATL2	HIST1H1A	HIST1H1B	HIST1H1C	HIST1H1D	HIST1H1E	HIST1H2AG	HIST1H2AH	HIST1H2AI	HIST1H2AJ	HIST1H2AL	HIST1H2AM	HIST1H2BL	HIST1H2BN	HIST1H3A	HIST1H3F	HIST1H3G	HIST1H4A	HIST1H4C	HIST4H4	HJURP	HMGB2	HOXA3	HOXA7	HOXB6	HOXD8	HPSE	HRH1	HSD3B7	HSDL1	HSPA12A	ICMT	IER5	IFT80	IGSF10	ING1	INSR	IRF1	IRF2BP1	IRX3	IRX5	ISL1	JDP2	KCNMB3	KDELC2	KIAA0040	KIAA1328	KIAA1644	KIAA1731	KIF13A	KIF15	KIF18B	KIFC1	KITLG	KLC2	KLF12	KLHL2	KLHL5	KLHL8	KNTC1	LAMA3	LBH	LEPREL1	LIG1	LIN28B	LIN9	LLGL1	LMNB1	LONRF3	LPCAT4	LPIN2	LRIG3	LRP12	LRRC1	LYPD6	MALT1	MAML3	MANEAL	MAP2	MAP3K4	MAPK11	MAPRE3	MARCH4	MASTL	MBD1	MCM10	MCM2	MCM4	MCM5	MCM6	MCM8	MDM1	MECOM	MED14	MEIG1	MEIS3	MELK	MEMO1	MFSD8	MINK1	MIS12	MLKL	MMD	MND1	MPP3	MRE11A	MSH2	MSH5	MSH6	MST4	MTERFD1	MTHFD1	MTRNR2L3	MYBL1	MYBL2	MYLPF	N6AMT1	NAB1	NADK	NANP	NCAPG	NCAPH	NCOA2	NDNL2	NEGR1	NEIL3	NETO2	NFIA	NFKB2	NFKBIA	NHS	NPAT	NPPB	NR3C1	NRGN	NSMCE4A	NTF3	NTNG1	NUAK1	NUAK2	NUMBL	NUP160	NUP62	NUP85	NXN	ORAI1	ORC1	OSBPL11	OSBPL6	OSR2	OXCT1	OXR1	PANK2	PAQR4	PARD3B	PARP2	PARP6	PASK	PCDH10	PCNA	PDE5A	PDSS1	PEX7	PFAS	PICK1	PIWIL2	PKMYT1	PKN3	PKP3	PLAGL1	PLCB2	PLCB4	PLK4	POLA1	POLA2	POLD3	POLE	POLE2	POMC	PORCN	PPAP2B	PPIL2	PPP3CB	PRICKLE3	PRIM1	PRIM2	PRKCE	PRR16	PRRG4	PSMC3IP	PTCH1	PTGFR	PTPN3	PVRL1	PVRL3	RAB35	RAB3GAP1	RAB3IP	RABGEF1	RAD51	RAD51AP1	RAD54B	RAD54L	RANBP9	RAPGEF2	RAPH1	RARRES1	RASA3	RASGRF2	RASSF4	RASSF7	RBBP5	RBBP8	RBL1	RBM15	RBM15B	REEP6	RELL1	REXO1	RFC2	RFC3	RFC5	RFWD3	RFX2	RHEBL1	RHPN2	RIBC2	RIF1	RMI1	RNASEH2B	RNF168	RNGTT	ROM1	RQCD1	RRM2	SAC3D1	SAMD12	SAP130	SASS6	SATB2	SBK1	SCAF1	SCARF2	SCML2	SDC1	SENP1	SEPT8	SETBP1	SETD3	SFMBT1	SFTA1P	SGMS2	SH2D5	SHQ1	SHROOM1	SIK2	SIPA1	SIPA1L3	SKP2	SLBP	SLC12A4	SLC16A14	SLC1A3	SLC25A40	SLC29A1	SLC35A1	SLC35A3	SLC39A9	SLC47A1	SLC48A1	SLC4A4	SLC8A1	SLFN11	SMAD9	SMARCAL1	SMC1B	SMYD2	SMYD4	SNAP25	SNRK	SNX16	SOCS5	SP3	SPATA12	SPC25	SPINT2	SRR	SSBP2	SSBP3	STARD9	STIM2	SUV39H2	SYBU	SYCP2	SYTL3	TADA2A	TBC1D1	TBC1D2	TBC1D9	TBXAS1	TCF19	TCP11L1	TCTEX1D1	TEAD2	TEAD3	TEAD4	TEX14	TFDP1	THOP1	THRB	TIFA	TIMELESS	TIRAP	TMEM107	TMEM185B	TMEM194B	TMEM44	TMEM47	TMEM54	TMEM59L	TMEM74	TMEM79	TMEM87B	TMTC4	TNFAIP8	TNRC18	TOP3A	TOR3A	TPCN1	TRAF3IP1	TRAIP	TRIM26	TRIM36	TRIM5	TRIM58	TRIM59	TRIM7	TRMT61B	TRPC4	TSEN34	TSHZ3	TTF2	TTI1	TTLL7	TUBGCP3	TWIST1	TYMS	UBAC1	UCK1	UGT8	UNG	USP1	USP31	USP37	USP49	VAV2	WDR66	WDR7	WDR76	WDYHV1	WFS1	WHSC1L1	WLS	WNT5A	WNT5B	XRCC2	ZBED3	ZBTB2	ZBTB45	ZC3HAV1	ZC4H2	ZCCHC3	ZFP36	ZFP37	ZFYVE20	ZIC2	ZKSCAN2	ZMYND19	ZNF180	ZNF185	ZNF215	ZNF227	ZNF367	ZNF395	ZNF551	ZNF613	ZNF624	ZNF692	ZNF787	ZNF850	ZNF90	ZNF93	ZWILCH	ZWINT
10_Baselines	BDP1_extended (626g)	ABCA1	ACIN1	ADAR	ADD1	ADD2	ADIPOR2	ADM	ADRBK2	AEBP1	AFF4	AGPAT2	AHCTF1	AHNAK	AKAP13	ALPK1	ANKRD11	ANKRD13A	ANKRD52	ANP32E	ANXA6	AP2S1	AP3D1	AP3S1	APOC1	ARCN1	ARF3	ARF6	ARHGDIB	ARHGEF18	ARHGEF2	ARID4B	ARIH2	ASH1L	ASPSCR1	ATAD5	ATF6	ATF7IP	ATP2A2	ATRX	ATXN2	ATXN7	AUTS2	B4GALT3	B4GALT5	B9D2	BAZ1B	BDP1	BIK	BIRC5	BOLA1	BPTF	BRD2	BST2	C11orf73	C12orf75	C19orf47	C19orf48	C1orf43	C20orf27	C5orf24	C5orf42	C6orf106	C6orf62	CA5B	CAB39	CALR	CANT1	CANX	CAPN12	CAPZA1	CASC5	CBR3	CBX1	CBX5	CCDC144A	CCDC88A	CCDC9	CCND1	CCND3	CCNG1	CCNL1	CD97	CDC25C	CDC42	CDC42BPA	CDH1	CDH3	CDKAL1	CDKL5	CDKN1B	CDKN2A	CDKN2C	CELF1	CENPT	CEP350	CFDP1	CHD9	CIC	CKAP5	CLCN3	CLDN11	CLIC4	CLINT1	CLIP1	CLSPN	CMTM4	COL8A1	CORO1C	CORO2B	COX6A1	COX8A	CPE	CPNE1	CS	CSDE1	CSRNP2	CTCF	CTSB	CTSH	CTTNBP2NL	DAB2	DAG1	DAXX	DBN1	DCTN1	DDR2	DDX17	DDX23	DDX52	DENR	DHX8	DIP2B	DLC1	DNAJA3	DNAJB1	DNAJC13	DNMT1	DNMT3A	DOCK5	DPF1	DPYSL2	DPYSL3	DSTYK	DVL3	E2F6	ECE1	EFCAB4B	EFEMP2	EGFLAM	EHD2	EHMT1	EIF2AK1	EIF2S2	EIF3A	EIF4G1	EIF4G3	ELMO2	ELOF1	ELOVL5	EML4	EP400	ERBB2IP	ERC1	ERCC6L	ESPL1	ETF1	EXTL3	EZH2	FAM107B	FAM129B	FAM13B	FAM168B	FAM178B	FAM193A	FAM53B	FAM53C	FAM65A	FANCI	FBLIM1	FBXO11	FBXO42	FGF1	FGFR1	FKBP5	FKBP8	FN1	FNBP1	FNBP4	FOXD1	FSCN1	FSTL1	FUS	FUT8	FZD2	G3BP1	GALM	GAPVD1	GATAD2B	GBF1	GCNT1	GDF5	GDPD5	GEMIN6	GFOD2	GFPT1	GIGYF2	GJB1	GLG1	GLIPR2	GLYCTK	GMNN	GNAI2	GNB4	GNS	GOLGA7	GPATCH8	GPBP1	GPR157	GPSM2	GRASP	GTF3C2	GXYLT1	HABP4	HAS2	HDGF	HERC1	HK2	HMGB1	HMGB2	HN1	HNRNPAB	HNRNPR	HP1BP3	HSPA4	HSPA8	ICAM1	ICMT	ID3	IER3	IGF2BP1	IGFBP7	IKBIP	IKZF4	IL6ST	ILF2	ILF3	IMPA2	INTS4	IPO5	ITCH	ITGA5	ITM2B	ITPK1	JAM3	JARID2	KANK2	KATNAL1	KCNMA1	KCTD2	KDM2A	KDM3B	KDM5A	KHDRBS1	KHSRP	KIAA0232	KIAA0907	KIF11	KIF14	KIF26B	KIF2A	KIF2C	KIF5B	KIF5C	KIF9	KIFC1	KIRREL	KLF10	KLF16	KLHL18	KPNA2	KPNA4	KTN1	LAPTM4B	LARP7	LARS	LHFP	LMNB1	LPIN1	LPIN3	LRIG2	LRP1	LRRC15	LRRFIP2	LTBP3	LTBR	LUZP1	LYPD6B	MACF1	MAD2L2	MAN1A2	MAP1S	MAP4	MAP4K4	MAP7D1	MAP7D2	MAPK10	MAPKAP1	MBD1	MBNL1	MCCC2	MCL1	MDC1	MDM2	MDM4	MEAF6	MED19	MEF2D	MEGF8	MELK	METTL9	MEX3A	MFN2	MGP	MMP19	MNS1	MON1A	MORF4L1	MPHOSPH9	MPP2	MRPL48	MRPS10	MRPS18A	MTIF3	MTOR	MTSS1	MUL1	MUM1	MYADM	MYBL2	MYC	MYL6B	MYL9	NAB2	NANOS1	NAP1L4	NAV1	NAV2	NBL1	NCOA3	NCOA6	NCOR2	NDUFC1	NDUFV3	NES	NEXN	NFATC2IP	NFATC3	NFATC4	NFE2L1	NFIC	NID1	NKAIN1	NMNAT2	NOP56	NOP58	NRD1	NSD1	NUCB2	NUDT3	NUDT4	NUFIP2	NUP155	NUP62	NUPR1	NUTF2	OGT	ORAOV1	OSBPL8	OTUD4	OXSR1	P4HB	PAFAH1B1	PAFAH1B2	PAK1	PANK3	PC	PCM1	PDDC1	PDE4DIP	PDE8A	PDS5A	PDS5B	PDXDC1	PFDN1	PHF20	PHLDB2	PI4KB	PIK3R2	PIP4K2B	PLA2G15	PLAT	PLCB4	PLK4	PLOD2	PLTP	POLR2A	PPAPDC3	PPARG	PPFIBP1	PPIG	PPP1CC	PPP1R12A	PPP2CA	PPP2R2A	PPP2R5D	PPP2R5E	PPP3CC	PPP6R3	PPRC1	PRKAR2A	PRKD3	PRPF3	PRPF40B	PRPF4B	PSIP1	PSKH1	PSMD9	PSTPIP2	PTP4A2	PTPN1	PTPN11	PTPN14	PTRF	PXN	QPRT	RAB1A	RAB21	RAB35	RAB3D	RAB6A	RABAC1	RABEPK	RACGAP1	RAF1	RAI14	RANBP17	RAP1B	RAP1GAP	RAPGEF2	RB1CC1	RBBP7	RBM14	RBM17	RBM25	RBM27	RBM39	RBM6	RBM8A	RCC2	REST	RFC1	RIF1	RILPL1	RINL	RLF	RLIM	RND1	RNF144B	RNF4	ROCK1	ROCK2	RPL7L1	RPLP2	RPN1	RPRD2	RPS27	RSF1	RTF1	RTN4	SAE1	SBNO1	SELENBP1	SEPHS2	SERPINE1	SERPINH1	SET	SETD8	SF1	SFPQ	SHCBP1	SHOC2	SIAH1	SKIL	SLC16A1	SLC16A2	SLC16A3	SLC1A3	SLC26A4	SLC41A1	SLC6A9	SLC7A6	SLC7A6OS	SLC7A8	SLC9A1	SLK	SLMAP	SMAD5	SMARCA4	SMARCC2	SMARCD2	SMC1A	SMG1	SNRNP35	SNRNP70	SNX33	SOAT1	SOX4	SP1	SPAG9	SPATS2	SPECC1L	SPEN	SPTAN1	SPTBN1	SPTBN2	SRGN	SRM	SRP68	SRRM1	SRRM2	SRSF4	SRSF7	SSTR2	STIP1	STK24	STRN	STRN4	STT3A	SUN2	SUPT5H	SUPT6H	SUV420H1	SYMPK	SYNGR1	TAF15	TAF7	TANC1	TAOK1	TAX1BP1	TCF7	TCF7L1	TFEB	THAP11	THOC2	TJP2	TMCC2	TMEM194A	TMEM200B	TMEM222	TMF1	TMOD3	TMPO	TNFRSF1A	TNPO1	TNRC6B	TNRC6C	TOP1	TPM3	TPX2	TRIM59	TROAP	TTLL7	TTYH3	TUBA1A	TULP3	TYK2	UACA	UBE2D2	UBE2L6	UBL5	UBXN2A	ULK1	UPF2	USP13	USP34	USP42	USP49	WASF2	WDR26	WDR43	WDR70	WDR82	WEE1	WHSC1	WHSC1L1	XAF1	XPO1	XRN2	YAP1	YPEL1	YY1	ZBTB17	ZBTB26	ZBTB40	ZBTB45	ZBTB7B	ZC3H18	ZCCHC10	ZCCHC8	ZFAND5	ZFP82	ZFP90	ZFR	ZFX	ZHX1	ZNF143	ZNF146	ZNF148	ZNF160	ZNF274	ZNF318	ZNF395	ZNF598	ZNF638	ZNF704	ZNF846
10_Baselines	BCLAF1 (569g)	A2M	AAAS	AATF	ACIN1	ACOT7	ACTB	ACTG1	ACTN4	ADRM1	AFTPH	AGL	AGPAT1	AHSA1	AKT3	ALDH1A3	ALDOA	ANKRD11	ANKRD28	AP1S2	APEH	AQR	ARAP3	ARF1	ARF4	ARGLU1	ARHGAP12	ARHGEF2	ARPC4	ARRB2	ATG3	ATP6V1E1	AZI2	BANF1	BCAS1	BCHE	BCLAF1	BFAR	BIN3	BNIP2	BZW1	C12orf44	C14orf119	C16orf80	C19orf25	C21orf59	CA8	CALM3	CAP1	CARHSP1	CASC5	CCDC51	CCDC77	CCDC88A	CCNB2	CCPG1	CCT2	CCT7	CD36	CDC123	CDK11A	CDK5RAP1	CEP192	CFL1	CHAC2	CHD2	CHD6	CHIC2	CHMP1B	CHMP5	CHTF8	CIRBP	CIRH1A	CLTA	CNOT2	COG4	COL19A1	COL7A1	COPA	COPS7A	COQ6	CPNE1	CPSF2	CRBN	CRLF3	CSPG4	CSRP1	CSTF1	CSTF2T	CTDSPL2	CTR9	CTSB	CWC22	CWF19L2	CXXC5	CYB561D2	CYTH2	DARS	DCAF12	DCLRE1C	DCTN3	DCUN1D5	DDX21	DDX24	DDX5	DDX50	DERL2	DHPS	DHX15	DHX36	DHX38	DLAT	DLST	DNAJA1	DNAJA2	DNAJB1	DNAJB14	DNAJC2	DNAJC7	DNMT1	DNTTIP2	DPM1	DSTN	EHD4	EIF1AD	EIF2A	EIF2B2	EIF3D	EIF3G	EIF3I	EIF4A1	EIF4E	EIF4E2	EIF6	ELAC2	EME1	EMG1	EN2	ENO1	EPB41L2	ERCC1	ERH	ERI2	ERICH1	ERP44	ESCO1	ETAA1	ETF1	EZR	FAF2	FAM103A1	FAM184A	FAM192A	FAM60A	FAM96A	FAM98B	FANCD2	FANCI	FANCL	FARSA	FBXO22	FBXO28	FDPS	FGFRL1	FIBP	FMR1	FNTA	FUZ	FYN	G3BP2	G6PD	GABARAPL2	GAR1	GART	GATAD2B	GNAI3	GNL1	GNL2	GNPNAT1	GPATCH2	GRAMD1C	GRN	GTF2A2	GTF2F2	GTF3C5	GTPBP4	HARS	HAT1	HAUS6	HELB	HEY2	HIST1H1E	HK2	HLA-C	HMGXB4	HMOX2	HNRNPC	HNRNPD	HNRNPF	HNRNPM	HNRNPU	HSP90AB1	HSPA4	HSPA8	ID4	IDH3B	IDI1	IFNGR1	IFT46	IFT81	IKBKE	ING4	INO80E	INPP5F	INTS3	ISG20L2	ITPA	ITPR2	ITSN2	JMJD6	KDELC1	KIAA0907	KIAA1429	KIF14	KIF22	KIF5B	KIFC1	KLHDC3	KLHDC4	KLHL20	KRR1	LAD1	LBR	LDHA	LEPROTL1	LGALS8	LIN28B	LITAF	LMNA	LMO7	LSG1	LTN1	LTV1	LYRM2	MAD2L1BP	MAGEB2	MAGED2	MAGOH	MANF	MAP3K1	MAP3K7	MAPK6	MAPRE1	MARS	MASTL	MBNL2	MCM10	MCM7	MCTS1	MDM4	MED18	MEIS2	METTL6	MFAP1	MGST3	MIS12	MITF	MORC3	MPDU1	MRPL13	MRPL16	MRPL18	MRPL3	MRPL40	MRPL47	MRPL51	MRPL54	MRPS18A	MRPS22	MSH6	MTIF2	MTPN	MTX2	MYCBP2	MYH10	MYL12A	MYL12B	NAA20	NAA35	NAP1L4	NAPG	NCAPD2	NDUFAF1	NDUFS2	NDUFS3	NDUFS4	NEDD9	NFAT5	NFATC2	NFKBIL1	NGFR	NIN	NIP7	NIPBL	NOC3L	NOL8	NOP58	NOS1AP	NOSIP	NPTN	NRCAM	NTHL1	NUDC	NUDT5	NUF2	NUFIP1	NUP107	NUP205	NUP54	NVL	OFD1	OLFML3	ORC4	OSGEPL1	OTUD4	OXNAD1	OXSR1	PACSIN2	PCBP1	PCM1	PDCD10	PDGFD	PEF1	PER1	PFDN6	PGAP3	PGGT1B	PGM3	PHAX	PHB	PHF23	PHF5A	PIBF1	PIGC	PIGT	PIGW	PIH1D1	PLK1	PMM2	PMP22	PMPCB	POGZ	POLR2C	POLR2H	POMP	PPIC	PPID	PPIG	PPIL1	PPP1CA	PPP1R10	PPP4C	PRPF19	PRPF40A	PRPF4B	PRPF6	PSMA6	PSMB1	PSMB7	PSMC1	PSMC2	PSMC4	PSMC6	PSMD12	PSMD13	PSMD14	PSMD6	PSME3	PSMF1	PTER	PTMA	PUF60	PWP2	PYCARD	QSER1	RAB11A	RAB5A	RAB7A	RAB8B	RAE1	RARS2	RBBP7	RBBP8	RBM22	RBM8A	RFC4	RFXANK	RIOK1	RIOK3	RNF168	RNF219	RNF6	RNMT	RNPS1	RPF1	RPF2	RPL7L1	RPS6KA2	RSL24D1	SCAMP2	SCNM1	SCO1	SCOC	SDF2	SDHAF2	SDHB	SDHC	SEC13	SEC31A	SELK	SENP7	SEPT10	SERPINE2	SETD4	SF3A1	SF3A3	SF3B14	SF3B2	SF3B4	SFT2D1	SGOL2	SH3BP1	SH3KBP1	SHC4	SHISA2	SKA3	SLAIN1	SLC25A4	SLC4A1AP	SLU7	SMC6	SMNDC1	SMU1	SNRNP200	SNRPB	SNRPB2	SNRPD2	SNRPE	SNX1	SOX13	SPRY2	SREK1	SRP72	SRPR	SRSF5	SS18	SSBP1	SSR2	STAU1	STK4	STOML2	SUCLG2	SUGT1	SUPT16H	SUPT5H	SUPT6H	SVIL	SYNJ2	TAF11	TAF15	TAF1A	TBCE	TBP	TCF7L2	TCP1	TEX264	TFB1M	TFB2M	TFIP11	TGDS	THBS2	THOC5	THUMPD3	TIMM17A	TIMM23	TIPARP	TIPRL	TJP1	TM9SF2	TMCO1	TMEM128	TMEM199	TMEM223	TMEM33	TMEM50B	TMEM87A	TMX2	TOMM20	TP53BP1	TPM3	TPP2	TPR	TPX2	TRAPPC4	TRIP11	TRMU	TRNT1	TRUB2	TSG101	TSHZ1	TSNAX	TSPAN14	TSR1	TTC14	TTI1	TXNL4B	UAP1	UBA2	UBE2D3	UBE2E1	UBE2I	UBE2N	UBL7	UBN1	UBTF	UFD1L	UGDH	UNC45A	UQCRC2	USP3	USP7	USP8	UTP14A	VASH1	VDAC1	VDAC3	VEZF1	VPS16	VPS4B	VPS72	VRK1	VTA1	VWA5A	WARS	WDR43	WDR46	WDR48	WDR61	WDR73	WDR74	WTAP	XAB2	XRCC1	XRCC4	XRN2	YES1	YIPF3	YME1L1	YWHAB	YWHAZ	ZADH2	ZBTB41	ZC3H13	ZMYND11	ZNF22	ZNF24	ZNF292	ZNF35	ZNF622	ZNF780A
10_Baselines	IRF1_extended (549g)	A4GALT	AAK1	ABCA1	ABCC3	ABI3BP	ADAM12	ADAMTS12	ADAMTSL1	ADM	AFAP1	AGPAT4	AIM2	AKAP2	AKAP8L	ALCAM	ALPK2	AMBRA1	AMIGO2	AMPD3	ANKFN1	ANKRD42	ANTXR2	APBB2	APLN	APOL1	APOL3	APOL6	ARHGAP22	ARHGAP29	ARHGEF5	ARL4C	ARRDC3	ARSJ	ASAH2B	ATG7	ATL3	ATP8B1	AXL	B3GALT5	B3GNT5	BASP1	BCAR1	BCL3	BCL7B	BDKRB1	BEND6	BHLHE40	BIRC3	BMPER	BOK	BTN3A3	C10orf54	C12orf75	C16orf74	C1GALT1C1	C1QTNF1	C1R	C1S	C4orf22	C5orf56	C6orf141	C8orf48	C9orf84	CASP1	CASP3	CCBE1	CCDC109B	CCDC144NL	CCDC146	CCDC68	CCDC80	CCDC88B	CCK	CCL2	CCNYL1	CD163L1	CD248	CD82	CDA	CDC14A	CDC42EP1	CDC42EP4	CDK15	CDS1	CDYL2	CFH	CHMP4C	CHN1	CHPF2	CLCN4	CLDN1	CLEC2B	CLIC2	COBLL1	COL12A1	COL13A1	COL4A5	COL5A1	COL6A1	COL8A1	COLEC10	COLEC12	CPA3	CRABP2	CRAT	CREB3L1	CREB5	CRIM1	CRISPLD2	CRY2	CSF1	CTGF	CTSS	CUEDC1	CYB5A	CYLD	CYP20A1	CYP27B1	DAP	DAPL1	DDAH1	DDX58	DENND1B	DIO2	DKK3	DLC1	DLG3	DNAH11	DNAJB4	DNAJC25	DNALI1	DOK4	DPF3	DPYD	DRD2	DSE	DSEL	DSG2	DTX3L	DYRK1A	DYSF	ECE1	EDIL3	EFEMP1	EFHC1	EFNA1	EHD1	ELFN2	ELL2	ELTD1	ENC1	ENG	EPAS1	EPB41L4B	ERAP2	ERCC6	EREG	ERMAP	ESM1	EVI2A	EVI2B	EXT1	F3	F8	FADS2	FAM105A	FAM107B	FAM110B	FAM115C	FAM155A	FAM160B1	FAM167A	FAM169A	FAM20C	FANCC	FAT1	FAT4	FGD6	FGF1	FGF5	FGFR1	FHL3	FHOD3	FIBCD1	FIZ1	FJX1	FLCN	FLNA	FOSL2	FOXA1	FOXO3	FOXP1	FSIP1	FZD2	FZD8	G0S2	GABRA2	GABRE	GADD45B	GATA3	GBP1	GBP2	GBP3	GCH1	GDA	GDF5	GKAP1	GLDN	GLIPR1	GLIPR2	GLIS2	GLIS3	GNAO1	GPR1	GPR128	GPR176	GPR37	GRAMD3	GTF2IRD1	HAS2	HDAC9	HECW1	HECW2	HIST1H2BD	HIST4H4	HOXA3	HOXA7	HRH1	HYI	IFI27	IFI44	IFI44L	IFIH1	IFIT1	IFIT2	IFIT3	IFIT5	IL15	IL1B	IL20RB	IL6	IL6ST	IL7R	ILDR2	INF2	ING2	INSIG2	INTS8	IRAK2	IRF1	IRF2	IRS1	IRX3	ISG15	ISPD	ITGA11	ITGA2	ITGB4	ITGBL1	ITM2B	ITPKA	JAG1	JPH2	JUNB	JUP	KCNMA1	KIAA1033	KIRREL3	KLF10	KLF16	KLF7	KLHL4	KRT15	KRT7	LAMA3	LAMB3	LEPREL1	LGR4	LIFR	LIMK1	LMO7	LPHN2	LPIN2	LRBA	LRRC15	LRRC17	LRRC8C	LRRK1	LTBP1	LTBP2	LTBP3	LYPD6B	MAGEA10	MAMLD1	MAP3K3	MAP3K5	MAP3K9	MAPKAPK3	MAPRE2	MARCH5	MAST4	MDGA1	MEIS2	MEIS3	MIR155HG	MLKL	MMD	MMP19	MMP3	MSRB3	MT1X	MTMR11	MVP	MXD1	MYCT1	MYLK	MYO5B	MYPN	NAA30	NAV3	NDP	NETO2	NFIX	NFKB2	NFKBIA	NLRC5	NMNAT2	NPTX1	NR2F1	NR2F2	NR3C1	NR5A2	NRG1	NRIP1	NRIP3	NRP1	NRXN3	NTM	NTNG1	NUAK2	NXN	NXPH4	NXT2	OAS2	OAS3	OASL	OSR2	OTUD4	PAPPA	PAPPA2	PAPSS2	PARP12	PARP9	PCDH18	PDCD1LG2	PDCD5	PDGFB	PDGFC	PDLIM5	PIM1	PITX2	PKIA	PLAU	PLCB3	PLEKHA6	PLXNB1	POSTN	PPARG	PPP1R1C	PPP3CA	PRCP	PRDM8	PRICKLE1	PRKACB	PRKAG2	PRR16	PRRG2	PRRG4	PRSS12	PRSS3	PRSS36	PSD3	PSG5	PTHLH	PTN	PTPLAD2	PTX3	PVRL2	RAB27B	RAB30	RAB3B	RAC2	RAI14	RARB	RARRES3	RASGRF2	RBM43	RDH10	RGS17	RORA	RUNX2	S1PR3	SAMD12	SAMD9	SAMD9L	SAMHD1	SCARA3	SCN9A	SDC4	SDK1	SELENBP1	SEMA3A	SEPP1	SERPINB2	SERPINE1	SERTAD3	SETMAR	SGMS2	SH2D4A	SH3BP5L	SH3RF2	SIAH1	SIAH2	SIRPB1	SIX1	SLC16A14	SLC16A2	SLC38A1	SLC46A3	SLC4A8	SLC8A1	SLIT2	SMAD3	SMAD7	SMAGP	SMOX	SNAP25	SNPH	SOCS5	SOX9	SP140	SP140L	SP4	SPATA4	SPEG	SQRDL	SRGAP2	SRGN	SSBP2	STAMBPL1	STAT3	STC1	STC2	STEAP2	STEAP3	STK35	STX1A	SYBU	SYCP2	SYDE1	SYNJ2	SYNPO	SYTL4	TACC2	TAP1	TAPBPL	TBCEL	TBX3	TCF4	TCIRG1	TET2	TGFB2	TGFBI	TGM2	THBD	THY1	TIFA	TIPARP	TJP2	TLE4	TLR3	TMCC3	TMEM140	TMEM156	TMEM158	TMEM200A	TMEM40	TMEM45A	TMEM56	TMEM59L	TMEM92	TNFAIP2	TNFAIP8	TNFRSF11B	TNFRSF21	TOX2	TPBG	TPCN1	TPRG1	TRAF2	TREX1	TRIM14	TRIM21	TRIM22	TRIM5	TRIM56	TRIM8	TSC22D2	TSHZ3	TSLP	TSPAN5	TSPYL4	TTLL5	UBA7	USP30	VCAN	VEGFA	VEGFC	VGLL3	VIT	VOPP1	VPS13D	WDR31	WDR92	WNT5A	WNT5B	WWC3	XAF1	YPEL5	ZBTB7B	ZC3H12A	ZC3H12C	ZC3HAV1	ZCCHC3	ZFP41	ZIC1	ZIC2	ZMAT4	ZNF175	ZNF275	ZNF438	ZNF445	ZNF45	ZNF502	ZNF507	ZNF579	ZNF583	ZNF83	ZSCAN2
10_Baselines	E2F3 (504g)	AARS2	ABCC5	ABI1	ACAP3	ACSBG1	ADA	ADCY3	ADD1	ADNP	ADPRHL2	ADRB2	AKAP8L	ALAD	ALDH1A2	ALKBH5	AMD1	ANKRD27	ANKRD40	APOE	ARF6	ARGLU1	ARHGAP26	ARL10	ATAD3A	ATG16L1	ATP2C1	B3GALNT1	B4GALT5	BAG5	BCAN	BICC1	BLM	BRD2	BRD7	BRI3BP	BRWD1	C12orf23	C1orf112	C1orf86	C20orf24	C2orf76	C4orf21	C5orf42	C6orf106	C6orf52	C6orf62	C6orf89	C7orf26	CACNA1A	CACNA1H	CADPS2	CBFB	CCDC150	CCDC6	CCDC92	CCHCR1	CCNE1	CDADC1	CDC6	CDCA7	CDKN1C	CDT1	CDV3	CELF1	CENPT	CERK	CFDP1	CHD7	CHFR	CHST1	CHST12	CHUK	CNBP	CNKSR2	CNOT1	CNOT6	CNTN1	COG3	COQ9	CRADD	CRISPLD2	CRK	CRTC3	CUX1	CXXC5	CYTH1	DAXX	DCAF11	DCUN1D4	DDX17	DDX59	DGCR2	DHX35	DIP2B	DKK3	DLX1	DLX2	DLX5	DLX6	DNAJC1	DNAJC21	DNMT3A	DOCK7	DPP3	DPYSL5	DTNB	DTNBP1	DUSP2	DUSP22	DVL3	DYNLL2	E2F2	E2F3	EEF2K	EFCAB2	EFCAB5	EGFL7	EGR1	EHMT2	EIF4EBP2	EIF4ENIF1	ELAC2	ELAVL1	ELK4	EML4	ENOPH1	ENPP1	ETS1	EXOC6B	FABP3	FAM193B	FAM24B	FAM65A	FAM73B	FAM91A1	FARP1	FBLN1	FBXL18	FBXO16	FBXO9	FCHSD2	FHIT	FICD	FLAD1	FOS	FOXD1	FOXF2	FOXK1	FOXK2	FOXP4	FOXRED2	FRZB	FYTTD1	FZD7	GALNT3	GALNTL6	GAN	GART	GATAD2B	GBAS	GCAT	GEN1	GFOD1	GHR	GINS3	GKAP1	GLCE	GNA11	GNA13	GNB1L	GOLGA8B	GPD2	GPR155	GPR19	GPRIN1	GTF3C2	GTPBP1	GUF1	HAND2	HAPLN3	HCN3	HDAC4	HDGFRP3	HERC1	HIST1H2AG	HIST1H4H	HOTAIR	HOXA10	HOXC11	HS6ST1	HSDL2	HSPA1B	IBTK	ICK	ICMT	ICT1	IFFO2	IFNAR2	IFT27	IL13RA1	IMPDH1	ING2	INPP5B	INTS4	IQGAP2	IRX3	ITPKB	ITSN1	JARID2	JAZF1	KAT2A	KBTBD7	KCTD12	KCTD5	KDM2B	KIAA1033	KIAA1191	KIF1A	KIF1B	KIF26B	KIF2A	KIF7	KLHDC10	KLHDC8B	KLHL29	KNTC1	LAMA5	LCAT	LCORL	LDLRAD3	LDLRAP1	LEMD3	LIN52	LRFN4	LRP12	LZTR1	MAEA	MAL	MAP1LC3A	MAP2K5	MAP2K6	MAP3K7	MAP4K3	MARCKSL1	MARVELD1	MASTL	MED13	MFSD9	MIB1	MIOS	MKNK2	MORC3	MREG	MRPL35	MSH5	MT1M	MTERFD1	MVK	MYLIP	MYO6	MYPOP	N4BP1	NAA25	NAA30	NACC1	NAP1L5	NAPRT1	NARG2	NCK2	NCOA4	NCS1	NDST1	NECAP1	NEDD9	NET1	NFATC1	NFATC2IP	NFATC3	NFATC4	NHP2L1	NIN	NKTR	NLGN1	NLGN2	NOP14	NPAT	NR4A1	NUCB2	NUP153	NUP155	NUP88	NUP93	NXN	OGDH	OLFM1	P2RX7	PABPC1	PAK2	PANK1	PANK2	PATL1	PC	PCOLCE2	PDS5B	PER2	PEX26	PGM2L1	PGP	PI4K2B	PJA1	PLA1A	PLCB3	PLEKHA8	PLEKHG4	PLEKHH1	POLB	POLG	POLR2J3	POLR3B	POM121C	POU3F1	POU4F1	PPARGC1B	PPIL1	PPP1R10	PPP3R1	PPP5C	PPRC1	PRCC	PRKCE	PRKRIR	PROSC	PRR3	PSD3	PSKH1	PSPC1	PTGES2	PTPLA	PTPMT1	PTPN13	PTPN2	PURA	PYGO2	QSER1	RAB11FIP5	RAB40C	RALBP1	RANBP10	RAP1GAP	RAP2A	RBFOX2	RBL1	RBM15	RBM20	RBM24	RBM38	RBM39	RELT	REST	REXO1	RFWD3	RFX2	RHOG	RIMS2	RLTPR	RMI1	RNF138	RNF149	RNF19A	RNF41	RORA	RPRD1A	RPTOR	RTTN	S100PBP	SAMD5	SART3	SCARB1	SCN2A	SDR39U1	SEPT8	SERPINI1	SETX	SFMBT1	SH3BGRL2	SHPRH	SIGIRR	SLAIN2	SLAMF9	SLBP	SLC15A4	SLC22A17	SLC25A25	SLC29A1	SLC39A14	SLC43A1	SLC6A15	SMAD4	SMARCA1	SMC1B	SMEK1	SNHG7	SNRNP48	SNX1	SOX13	SPTLC2	SRC	SSPN	STX17	STXBP5	SUZ12	TAF4	TANC1	TAOK1	TAOK2	TARBP2	TBC1D9B	TBCD	TDP2	TEX2	THADA	THAP10	THAP11	THSD7A	TMCC2	TMEM123	TMEM185B	TMEM200B	TMEM41A	TRAF4	TRAPPC10	TRERF1	TRIB1	TRIM26	TRIM27	TRIM44	TRMT2A	TRUB1	TSEN54	TTC14	TTLL12	TTLL4	TUFT1	TULP3	UBE2J2	UBE2Q1	UBE3A	UBN1	UBR2	UBR5	UBTF	UCK1	USP12	USP37	USP38	USP46	VAC14	VASH2	VLDLR	VPS18	VPS39	VPS4A	WAC	WDR45	WDR59	WDR5B	WDR89	WNK2	WNT10B	XYLB	XYLT1	YY1	ZADH2	ZBTB10	ZDHHC14	ZDHHC7	ZFP36L2	ZFP90	ZHX1	ZIK1	ZKSCAN2	ZMAT2	ZMYND19	ZNF131	ZNF282	ZNF311	ZNF335	ZNF362	ZNF395	ZNF462	ZNF503	ZNF518B	ZNF528	ZNF652	ZNF664	ZNF697	ZNF703	ZNF721	ZNF746	ZNF76	ZNF821	ZNF829	ZNF92	ZXDC
10_Baselines	SREBF2_extended (499g)	ABCB8	ABCC10	ABHD2	ABHD6	ABR	ACSF3	ACSL1	ACYP2	ADAM10	ADAM22	ADAM23	ADCY1	ADD3	ADRBK1	AEBP1	AFAP1L1	AFF3	AGPAT6	AIFM3	AKT1	ALDH1A1	ALDH1A2	ALDH2	ALKBH3	AMDHD2	ANGPTL2	ANK2	ANKHD1	ANKRD44	ANKS1A	APOLD1	ARHGAP32	ARHGEF11	ARL8A	ARMCX1	ARMCX2	ARSB	ARSG	ASB13	ASB4	ATP11A	ATP6V1B2	ATP7A	AXIN1	B3GALT1	B3GAT1	BACE2	BANP	BATF	BBC3	BCL2	BCL7A	BDH1	BEAN1	BLM	BMP8B	BNC2	C10orf11	C12orf4	C12orf76	C14orf132	C14orf37	C15orf39	C16orf59	C1orf86	C21orf58	C2CD2	C5orf51	CAB39L	CABLES1	CABLES2	CACHD1	CBX6	CCDC140	CCDC43	CD276	CD83	CDK17	CDK5R1	CDKL2	CDKN1A	CDKN1C	CDYL	CEACAM1	CELF2	CHAC1	CHD3	CHL1	CHN2	CHST2	CLCN7	CLDN14	CLN6	CNFN	COL4A3BP	COLEC11	CPVL	CRK	CRLS1	CSNK1E	CSRP2BP	CTDNEP1	CTNNA2	CUL3	CYFIP2	CYGB	CYP1A1	CYP27A1	DAAM2	DAPK1	DDT	DENND5A	DEPDC5	DFNB31	DIP2C	DLGAP1	DNAJA4	DNAJB12	DNAJB9	DNAJC13	DNAL4	DOC2A	DPP4	DPP7	DPY30	DTNA	DUS3L	DUSP16	E4F1	EDNRB	EFR3A	EIF4ENIF1	ELF2	EPB41L3	EPHA3	EPHA5	EPHB4	EPM2A	ERICH1	ERLIN1	ERP29	ESRP1	ESYT2	EXTL2	EXTL3	FABP3	FAIM3	FAM118A	FAM124A	FAM134A	FAM167B	FAM168B	FAM171B	FAM174B	FAM198B	FAM21A	FAM69B	FAM76A	FAM98B	FARP1	FBLN1	FCHSD1	FDFT1	FDXR	FEZ1	FGD4	FGFR4	FHDC1	FHL1	FOXK2	FOXRED2	FXYD1	FYN	GAA	GABARAPL1	GALNT3	GAPDHS	GATA4	GCAT	GDF11	GFOD1	GHDC	GHR	GIT1	GNA13	GNPTAB	GNS	GPR137B	GPR158	GPR180	GPRC5B	GPRIN3	GPSM1	GRAMD4	GRB10	GREB1	GTF3C2	GZF1	H6PD	HABP4	HAGHL	HDAC4	HDGFRP2	HEATR5A	HERC1	HES1	HIAT1	HIST1H4H	HLX	HMBOX1	HMG20B	HMGCR	HMGCS1	HPS4	HRK	HSDL1	HSPG2	HTRA1	ICA1	IGF1R	IGF2R	IGFBP2	IGSF8	INSIG1	IPO13	IREB2	IRF4	IRX6	ITFG3	JAKMIP2	JPH1	KBTBD2	KCNQ5	KCTD15	KIAA0355	KIAA0922	KIF26B	KLF13	KLF3	KLHL24	KREMEN1	KRT27	LACE1	LAMA1	LDB1	LDLR	LDLRAD3	LGI3	LHFPL2	LIG1	LINGO1	LPCAT1	LRRC39	LSAMP	LZTS1	MACROD2	MAPK1	MAPK3	MAPK4	MBD6	MCOLN3	MDGA2	MEGF9	MESDC1	METAP1D	MGAT4A	MMS19	MOCS1	MORN4	MRPS30	MSC	MSRB2	MTCH1	MURC	MYO1D	MYO5A	NAGPA	NAT8L	NCALD	NCK2	NCKAP5	NCLN	NEURL2	NFKBIZ	NHSL1	NIN	NLGN1	NOV	NPM2	NR4A3	NUP210	NUPR1	OBSCN	OLFML2A	ONECUT2	OSBPL5	OSGIN1	OSTM1	OTUD3	PAG1	PAQR8	PART1	PAX3	PC	PDCD10	PDE4D	PDE8A	PEX10	PEX26	PFKFB2	PHC3	PI4KA	PIAS4	PICK1	PIP5K1A	PKNOX2	PLA1A	PLEKHB1	PLEKHG1	PLEKHH2	PLK3	PLTP	PLXNA1	PLXNC1	POLDIP2	POU3F2	PPARA	PPARD	PPARGC1B	PPCDC	PPFIBP2	PPL	PPM1A	PPP1R14C	PPP1R3F	PPP6R3	PRKCE	PROCA1	PRR5L	PRTG	PSKH1	PTGFRN	PTPRS	PTRH1	RAB11FIP4	RAB17	RAB3C	RAB3IL1	RADIL	RALGAPA1	RALYL	RAP1GAP	RAP2A	RASEF	RCHY1	RGS12	RHEBL1	RHOBTB1	RNF144A	RNF144B	RNF19A	RNF38	RNLS	ROBO2	RPS29	RPS6KA2	RRAGD	RUNX3	SASH1	SBNO2	SCAPER	SCARB1	SCML4	SCRN1	SDF2L1	SEMA4G	SEMA5A	SEPT3	SEPT4	SFTPC	SGPL1	SH3YL1	SIK3	SIRPA	SLC16A6	SLC19A2	SLC1A4	SLC22A18AS	SLC25A1	SLC25A23	SLC25A25	SLC25A33	SLC35B4	SLC38A8	SLC39A14	SLC39A8	SLC43A1	SLC6A15	SLC6A17	SLC7A8	SLCO5A1	SMAD1	SMO	SNN	SNRNP70	SNTB1	SNX10	SORT1	SOX6	SOX8	SPACA3	SPAST	SPECC1L	SPG21	SPNS1	SPTBN2	SREBF2	SRRM1	ST3GAL5	STK32A	STK38L	STOX2	STX3	STX6	STXBP6	SYDE2	SYK	SYNRG	TANK	TBC1D10A	TBC1D24	TBK1	TCTN3	TDRD7	TESK2	TFDP2	TFRC	THRA	TJAP1	TKTL1	TLE3	TLE6	TM7SF3	TM9SF3	TMC6	TMCC2	TMEM164	TMEM204	TMEM229B	TMEM30A	TMEM8A	TMTC1	TMTC2	TNFRSF14	TNFSF12	TNK2	TOR3A	TP53INP1	TRAP1	TRIM65	TRIM66	TRIM73	TRIOBP	TSPAN33	TSPAN7	TTC28	TTC3	TTYH2	TYRO3	UAP1L1	UBE2Q1	UBE3A	UBL3	UBR4	USF2	USP18	USP49	USP51	USP9X	VEGFB	VPS13C	VPS53	VWCE	WDR63	WDR91	WFDC2	WNT4	WSB1	ZBTB40	ZBTB8A	ZC3H4	ZCCHC14	ZDHHC16	ZDHHC21	ZDHHC24	ZFPL1	ZMAT3	ZNF362	ZNF608
10_Baselines	NFYB_extended (496g)	AARS	ABCF2	ABHD12	ABHD3	ABI3BP	ADAMTSL1	ADPRHL1	AIMP2	AKTIP	ALDH3A2	ALG10B	ANKHD1	AP4M1	APLP2	APPL1	ARHGAP11A	ARHGAP18	ARL13B	ARL2BP	ARL4D	ARL6IP1	ARL6IP6	ARMC1	ARRDC3	ASF1B	ASPM	ATAD2	ATF2	ATF3	ATF4	ATF5	ATF7IP	ATP5SL	AURKB	B2M	B3GALT6	BCKDHB	BCL7B	BDNF	BICC1	BLM	BRCA1	BRIP1	BTBD3	BTG1	BUB1	C11orf82	C12orf49	C12orf65	C14orf166	C15orf57	C19orf40	C19orf54	C19orf55	C20orf24	C21orf58	C2orf69	C7orf50	C9orf114	C9orf85	CABYR	CALM2	CASKIN2	CBX8	CCDC102B	CCDC134	CCHCR1	CCNA1	CCNB1	CCNB1IP1	CCNB2	CCNF	CCNYL1	CDC25A	CDC25C	CDC27	CDC42EP4	CDC45	CDCA2	CDCA3	CDCA8	CDH12	CDK1	CDKN1B	CELSR3	CENPA	CENPK	CEP152	CEP55	CEP70	CETN3	CHEK2	CIT	CKAP2L	CKAP5	CKS2	CLCC1	CLTA	CNOT1	CNOT3	CNTLN	COL5A1	COMMD10	COPS3	COQ10B	COQ6	CORO2B	CRNDE	CRY1	CTTNBP2NL	CUL2	CYB5B	CYLD	CYTH2	DAXX	DCP2	DCTPP1	DDIT3	DERL2	DGCR8	DGKZ	DHODH	DHTKD1	DHX15	DLD	DNAJB1	DPF3	DPYSL2	DYNLL2	E2F7	E2F8	EBP	EIF1	EIF2B2	EIF5	ELAVL2	ELMO1	ELP4	EML2	ERBB2	ERCC2	ESCO2	ESPL1	ETV1	ETV4	EXOSC2	EXPH5	EZH2	FAM110A	FAM115A	FAM120AOS	FAM122B	FAM133A	FAM160A2	FAM192A	FAM20C	FAM64A	FAM76B	FAM98C	FANCA	FBXO5	FERMT2	FKBPL	FLNA	FOXRED1	FPGS	FUT8	GADD45B	GATA2	GCAT	GCHFR	GCNT1	GCSH	GDA	GDE1	GFRA1	GGPS1	GINS2	GNA11	GNAI2	GPR137C	GRWD1	GTF3C5	GUCY1B3	H2AFX	H2AFY	H3F3A	H3F3B	HAT1	HDGFRP2	HINT2	HIP1	HIST1H1A	HIST1H1B	HIST1H1E	HIST1H2AB	HIST1H2AG	HIST1H2AH	HIST1H2AJ	HIST1H2AM	HIST1H2BN	HIST1H3C	HIST1H3G	HIST2H2AB	HIST2H2AC	HIST2H2BF	HJURP	HMGB2	HMMR	HN1	HN1L	HNRNPA0	HNRNPL	HOXB6	HOXB7	HOXC9	HOXD4	HSPA14	HYLS1	IARS	IL20RB	IL6ST	INCENP	ING3	ING5	INO80	INTS8	IRF1	IRF2	IRF2BP1	ISCA2	JUNB	KCTD2	KCTD9	KHSRP	KIAA1328	KIAA1407	KIAA1731	KIF14	KIF18B	KIF22	KIF23	KLF10	KLF5	KLHDC10	KNTC1	L3MBTL2	LANCL1	LENG1	LEPROT	LETM2	LETMD1	LIMS1	LIX1L	LMAN2L	LRCH4	LRRC20	LRTOMT	LYSMD4	MAEA	MAP7D3	MARS2	MAT2B	MBD4	MBIP	MBNL1	MCM10	MCM5	MCM8	MED30	MED7	MEIS2	MEPCE	METTL12	METTL13	MIER2	MINK1	MIS12	MKI67	MLLT3	MPP5	MPRIP	MTHFD1	MTHFD2	MYBL1	MYPN	NAA11	NCAPD2	NDFIP2	NDUFV2	NEDD4L	NEK2	NET1	NF2	NFATC2IP	NFKB2	NFYB	NICN1	NIPAL1	NR2F2	NUDT21	NUP214	NUP43	NUP62	NUP88	NUSAP1	OBSL1	OGFOD1	OGG1	OIP5	ORC2	ORC6	ORMDL2	OSBPL3	OSTF1	OXSR1	PAF1	PAK4	PCF11	PCK2	PCNT	PCYT2	PDGFRB	PDIA4	PDP1	PEX2	PEX7	PHLDB2	PIF1	PIM1	PKP4	PLAC8	PLK1	PNP	POLR2I	PPCDC	PPIL1	PPP2R5E	PPP3CA	PPWD1	PSAT1	PSMC3IP	PSRC1	PTPN18	PXMP4	PYCR2	QRSL1	R3HDM1	RABL3	RAD54L	RALB	RASSF7	RBFOX2	RBM42	RBM8A	RCCD1	RCL1	RECQL4	RELB	RFT1	RFWD3	RGS3	RHOA	RIPK1	RNF181	RNF26	RNF4	RNF6	RNMTL1	ROR1	RPS6KA1	RSBN1L	RSPRY1	RTN4IP1	RUNX1	SALL1	SAP130	SARNP	SEC11A	SEC22A	SEC23B	SERTAD3	SETD3	SETD7	SETD8	SF1	SGMS1	SGOL1	SH3D19	SHARPIN	SHMT1	SIN3A	SIX5	SLBP	SLC25A19	SLC39A4	SLC7A1	SLCO3A1	SLFN12	SMARCA2	SNRPF	SNTB2	SNX12	SOX9	SP2	SPATA24	SPC24	SPC25	SPRYD3	SRSF6	SSX1	ST3GAL3	ST8SIA4	STAG1	STAG3	STAP2	STIL	STT3A	SUMO2	SUV39H1	TACC3	TARBP2	TBC1D10B	TBC1D2	TBX3	TCERG1	TCF19	TERF1	TES	TFDP2	TGFB1I1	THY1	TLK2	TMBIM6	TMEM143	TMEM161A	TMEM170A	TMEM60	TMPO	TMSB15A	TNFAIP8L1	TOP2A	TRAF2	TRIM24	TSLP	TTC9C	TTK	TUSC2	TUT1	TYW1	UACA	UBAP1	UBE2C	UBE2F	UBE2S	UBN1	UNK	USP13	USP39	UTP18	UVRAG	VIPR1	VPS35	VRK1	WDR25	WDR62	WTAP	WWP2	XPO1	XPO6	XRRA1	YY1	ZBED5	ZBTB5	ZBTB7B	ZCCHC2	ZDHHC13	ZNF124	ZNF136	ZNF143	ZNF195	ZNF267	ZNF273	ZNF473	ZNF551	ZNF660	ZNF669	ZNF681	ZNF726	ZNF787	ZNF90	ZNF93	ZNHIT3	ZRANB3	ZSWIM4	ZWINT
10_Baselines	E2F2_extended (480g)	ABCB10	ABHD5	ACACB	ACSS3	ACTL8	ADCK2	AFF3	AGFG2	AHCYL2	AIFM3	AKAP1	AKAP7	ALDH1A1	ALKBH6	ALMS1	ANKRD44	ARAP2	ARHGAP4	ARHGEF19	ARL6IP6	ARMCX2	ARPP21	ARRB1	ASF1B	ATAD2	ATAD5	ATP6V0D2	AUTS2	B3GALNT1	BCAS1	BCL2	BCL2L11	BDH1	BLM	BRCA1	BRI3BP	BRIP1	BTBD1	BUD13	BVES	C11orf30	C11orf80	C11orf84	C14orf80	C16orf93	C17orf58	C17orf70	C18orf56	C1orf112	C21orf2	C4orf21	C5orf22	C8orf46	C8orf48	CACNA1E	CACNB3	CAMK4	CAMKK2	CAPN5	CASD1	CASK	CASKIN2	CASP2	CBX2	CCHCR1	CCND3	CCNE1	CCNE2	CD79B	CD83	CDC25A	CDC34	CDC45	CDC6	CDC7	CDCA7	CDH7	CDK17	CDT1	CENPQ	CEP152	CHAF1A	CHAF1B	CHIC2	CHST10	CHSY1	CHUK	CKB	CLCC1	CLCN2	CLDN14	CLSPN	CLTCL1	CNNM3	COBL	COBLL1	COL7A1	COMTD1	CPT2	CRTC1	CRTC3	CSGALNACT2	CTTNBP2	CXADR	CXorf57	CYP2U1	CYTH1	DCK	DCLRE1A	DCLRE1B	DDX11	DDX26B	DENND2D	DENND5B	DEPDC5	DFNB31	DGCR14	DGCR6	DGKH	DLL3	DNA2	DONSON	DPP4	DPY19L3	DPY19L4	DSCC1	DSN1	DTL	DTX4	DUSP16	E2F1	E2F2	E2F7	E2F8	EARS2	EBPL	EEF2K	EFCAB7	EFNB3	EGLN3	EHHADH	EML6	EPB41L1	EPT1	ERBB2	ESCO2	EVC	EXO1	EZH2	FAM109B	FAM111B	FAM135A	FAM161A	FAM19A3	FAM20A	FAM21A	FAM57A	FANCB	FANCC	FAR2	FBRSL1	FBXL15	FBXO16	FBXO5	FGFBP3	FKBP5	FOXD2	FRMD3	FRMD8	FSD1L	FSTL5	FZD3	GAB2	GINS1	GINS2	GINS3	GINS4	GJC1	GK	GLDN	GNAZ	GPR19	GPRIN1	GRAP2	GRK4	GTF2IRD1	GTPBP3	HAUS8	HCN3	HDAC4	HECA	HELLS	HEXDC	HEY2	HIATL1	HIST1H1B	HIST1H2AL	HIST1H3B	HIST1H3H	HOMEZ	HOXC11	HPDL	HRASLS	HS6ST1	HSPA12A	HYOU1	IFFO1	IL15RA	INPP4A	INSR	INTS7	IQSEC1	IRF5	IRX5	JOSD1	KAT2B	KCNC4	KDELC2	KHK	KIAA1644	KIAA1841	KIAA1958	KIFC2	KLF11	KLF16	KLHL22	KLHL8	LAMA5	LARGE	LCP2	LDLRAP1	LHX1	LIMS2	LIN52	LRIG1	LRRC42	LRRC8A	LRRC8B	MAGI1	MAMDC4	MAN1C1	MAN2A2	MANEAL	MANSC1	MAP2K6	MAP3K6	MAP6D1	MAP7D2	MAPK4	MAPRE3	MARK1	MAST1	MASTL	MBD5	MCF2	MCM10	MCM2	MCM3	MCM4	MCM5	MCM6	MDH1B	MFHAS1	MGAT4A	MICAL1	MICALL2	MID2	MIR155HG	MMS22L	MORC4	MSH2	MSH6	MTFP1	MTMR4	MTO1	NAB1	NAPRT1	NDUFB11	NEURL4	NFX1	NINL	NKX2-5	NLK	NME1-NME2	NPAT	NSMCE4A	NTF3	ORC1	ORC6	OSBPL7	PANK1	PANK2	PAQR4	PARD6G	PARS2	PASK	PC	PCNA	PCYOX1	PDLIM3	PDZRN3	PELI2	PELI3	PER3	PEX13	PF4	PGBD1	PGP	PHTF1	PIK3C2B	PLAGL2	PLCB2	PLCL2	PLEKHA3	PLEKHA6	PLEKHO1	PLK3	PLS1	POLA1	POLA2	POLD3	POLE	POLE2	POMT1	POTEC	PPARA	PPARGC1A	PPIL6	PPP1R12B	PPP1R16A	PPT2	PQLC1	PRIM1	PRIM2	PRKAR2B	PRR5	PRR5L	PTK7	PTPMT1	PTPN9	PTPRU	PVRL1	PWWP2B	RAB33A	RAB33B	RAD51	RAD54L	RAD9A	RASGRF1	RASSF2	RBM11	RBM38	RBPMS2	RDH10	REEP6	RFC3	RFX2	RHEBL1	RHOBTB1	RHPN1	RIBC2	RMI1	RNF152	RORB	RPA2	RPP25	RPS6KA1	RSPH9	S100PBP	SALL2	SAP30	SBK1	SCARF2	SCFD2	SCIN	SCLY	SEMA3E	SERTAD4	SESTD1	SETD1A	SFI1	SFMBT1	SFXN2	SH2B1	SH3PXD2B	SHE	SLAIN1	SLBP	SLC16A10	SLC22A23	SLC22A5	SLC25A28	SLC29A1	SLC29A2	SLC35D1	SLC6A12	SLCO3A1	SLFN11	SLX4	SMAD4	SMARCD3	SMC1B	SMPDL3A	SMURF1	SNHG12	SNRPN	SOX13	SPIN4	SPTLC2	ST6GALNAC1	ST6GALNAC3	STIL	STRN	SUFU	SUV39H1	SYCE2	SYK	SYNC	SYTL4	TAF4	TCEA3	TCF19	TEC	TFCP2L1	TFR2	TIFA	TIPIN	TMCC2	TMEM159	TMEM161B	TMEM64	TMTC4	TNFAIP8	TP53I11	TP53INP2	TPCN2	TPST2	TRIM26	TRIM7	TSEN54	TSPAN12	TSPYL2	TTC39A	TTI1	TTLL12	TTLL3	TXNDC16	TYRO3	UBE2G1	ULK3	UNG	URGCP	USP37	USP49	USP54	VAV2	VAV3	VPS11	VRK1	WDR76	WDR90	WFDC1	YDJC	ZBTB8B	ZDHHC13	ZKSCAN2	ZMYM3	ZMYND19	ZNF280C	ZNF354B	ZNF367	ZNF469	ZNF584	ZNF600	ZNF718	ZNF726	ZNF786	ZNF789	ZNF81	ZXDA
10_Baselines	IRF1 (472g)	A4GALT	ABCA1	ABI3BP	ADAM12	ADAMTSL1	ADM	AFAP1	AGPAT4	AIM2	ALCAM	ALPK2	AMBRA1	AMIGO2	AMPD3	ANKFN1	ANTXR2	APBB2	APLN	APOL1	APOL3	APOL6	ARHGAP22	ARHGEF5	ARL4C	ARRDC3	ARSJ	ASAH2B	ATG7	ATP8B1	AXL	B3GNT5	BASP1	BCAR1	BCL3	BCL7B	BDKRB1	BEND6	BIRC3	BMPER	BOK	BTN3A3	C10orf54	C12orf75	C1GALT1C1	C1QTNF1	C1R	C1S	C5orf56	C6orf141	CASP1	CASP3	CCBE1	CCDC109B	CCDC144NL	CCDC146	CCDC68	CCDC80	CCDC88B	CCK	CCL2	CCNYL1	CD248	CD82	CDA	CDC14A	CDC42EP1	CDC42EP4	CDK15	CDYL2	CFH	CHMP4C	CHN1	CLCN4	CLEC2B	CLIC2	COBLL1	COL12A1	COL13A1	COL4A5	COL5A1	COL6A1	COL8A1	COLEC12	CPA3	CRABP2	CRAT	CREB3L1	CREB5	CRIM1	CRISPLD2	CRY2	CSF1	CTSS	CUEDC1	CYLD	CYP20A1	CYP27B1	DAPL1	DDAH1	DDX58	DENND1B	DIO2	DLC1	DLG3	DNAH11	DOK4	DPF3	DPYD	DRD2	DSE	DSEL	DSG2	DTX3L	DYRK1A	DYSF	ECE1	EDIL3	EFHC1	EHD1	ELFN2	ELTD1	ENC1	EPAS1	EPB41L4B	ERAP2	EREG	ERMAP	ESM1	EVI2B	EXT1	F3	F8	FADS2	FAM105A	FAM107B	FAM110B	FAM115C	FAM155A	FAM167A	FAM169A	FAM20C	FANCC	FAT1	FAT4	FGF1	FGF5	FGFR1	FHL3	FHOD3	FIBCD1	FIZ1	FJX1	FLCN	FLNA	FOSL2	FOXA1	FOXO3	FOXP1	FSIP1	FZD2	G0S2	GABRA2	GABRE	GADD45B	GATA3	GBP1	GBP2	GBP3	GCH1	GDA	GDF5	GKAP1	GLIPR1	GLIPR2	GLIS2	GLIS3	GNAO1	GPR1	GPR128	GPR176	GPR37	GRAMD3	GTF2IRD1	HAS2	HDAC9	HECW1	HECW2	HIST1H2BD	HIST4H4	HOXA3	HRH1	HYI	IFI27	IFI44	IFI44L	IFIH1	IFIT1	IFIT2	IFIT3	IFIT5	IL15	IL1B	IL6	IL6ST	IL7R	ILDR2	INF2	INSIG2	INTS8	IRAK2	IRF1	IRF2	IRS1	IRX3	ISG15	ITGA11	ITGA2	ITGBL1	ITM2B	ITPKA	JAG1	JPH2	JUNB	JUP	KCNMA1	KIAA1033	KIRREL3	KLF10	KLF7	KLHL4	KRT15	KRT7	LAMA3	LAMB3	LEPREL1	LGR4	LIFR	LMO7	LPHN2	LRRC17	LRRC8C	LRRK1	LTBP1	LTBP2	LTBP3	LYPD6B	MAGEA10	MAMLD1	MAP3K3	MAP3K5	MAP3K9	MAPKAPK3	MAPRE2	MAST4	MDGA1	MEIS2	MIR155HG	MLKL	MMD	MMP19	MMP3	MSRB3	MTMR11	MVP	MXD1	MYCT1	MYLK	MYPN	NAV3	NDP	NETO2	NFIX	NFKB2	NFKBIA	NLRC5	NMNAT2	NPTX1	NR2F1	NR2F2	NR3C1	NR5A2	NRG1	NRIP1	NRIP3	NRP1	NRXN3	NTM	NTNG1	NUAK2	NXPH4	OAS2	OAS3	OASL	OSR2	OTUD4	PAPPA	PAPPA2	PAPSS2	PARP12	PARP9	PCDH18	PDCD1LG2	PDCD5	PDGFB	PDGFC	PDLIM5	PIM1	PITX2	PKIA	PLAU	PLCB3	PLEKHA6	PLXNB1	POSTN	PPP1R1C	PRCP	PRDM8	PRICKLE1	PRKACB	PRKAG2	PRR16	PRRG2	PRSS12	PRSS3	PRSS36	PSD3	PTHLH	PTN	PTPLAD2	PTX3	PVRL2	RAB27B	RAB3B	RAI14	RARB	RARRES3	RASGRF2	RBM43	RDH10	RGS17	RORA	RUNX2	S1PR3	SAMD12	SAMD9	SAMD9L	SAMHD1	SCARA3	SCN9A	SDK1	SELENBP1	SEMA3A	SEPP1	SERPINB2	SERPINE1	SERTAD3	SETMAR	SGMS2	SH2D4A	SH3RF2	SIAH1	SIAH2	SIRPB1	SIX1	SLC16A14	SLC16A2	SLC38A1	SLC46A3	SLC4A8	SLC8A1	SLIT2	SMAD3	SMAD7	SMAGP	SNAP25	SNPH	SOCS5	SOX9	SP140	SP140L	SP4	SQRDL	SRGAP2	SRGN	SSBP2	STAMBPL1	STAT3	STC1	STEAP3	STK35	STX1A	SYBU	SYCP2	SYDE1	SYNPO	SYTL4	TACC2	TAP1	TAPBPL	TBX3	TCF4	TCIRG1	TET2	TGFB2	TGFBI	THBD	THY1	TIFA	TJP2	TLE4	TLR3	TMEM140	TMEM156	TMEM158	TMEM200A	TMEM40	TMEM45A	TMEM59L	TMEM92	TNFAIP2	TNFAIP8	TNFRSF11B	TNFRSF21	TOX2	TPBG	TRAF2	TRIM14	TRIM21	TRIM22	TRIM5	TRIM56	TRIM8	TSC22D2	TSHZ3	TSLP	TSPAN5	TSPYL4	TTLL5	UBA7	USP30	VCAN	VEGFA	VEGFC	VGLL3	VIT	VOPP1	VPS13D	WDR31	WDR92	WNT5A	WNT5B	WWC3	XAF1	YPEL5	ZBTB7B	ZC3H12A	ZC3H12C	ZC3HAV1	ZCCHC3	ZIC1	ZIC2	ZMAT4	ZNF175	ZNF275	ZNF438	ZNF45	ZNF502	ZNF507	ZNF579	ZNF583	ZNF83	ZSCAN2
10_Baselines	ATF7_extended (472g)	AAK1	ABCB8	ABLIM3	ABR	ACER3	ACSL1	ACTL8	ADAM23	ADIPOR1	ADRBK1	AKAP11	AKIRIN1	AKT3	AMDHD2	AMMECR1L	AMPH	ANAPC11	ANKRD44	AP1M1	APOLD1	APTX	ARF6	ARFGAP1	ARID3A	ARID5A	ARID5B	ARL8A	ARMCX1	ARMCX3	ARMCX6	ARRB1	ASB8	ASNSD1	ASPSCR1	ATF2	ATF7	ATG2A	ATOH8	ATP11A	ATP11B	ATP6V1H	AXIN1	B3GAT1	BAAT	BANP	BAZ2B	BIRC2	BNC2	BRAF	BTBD3	C11orf30	C11orf49	C11orf84	C12orf23	C12orf5	C12orf65	C12orf73	C16orf70	C19orf12	C1orf216	C20orf112	C2orf49	C2orf88	C4orf33	C5orf30	C5orf51	C9orf41	CACNA1E	CACNA1H	CALHM2	CARKD	CBFA2T2	CBLB	CDIPT	CDK7	CDKN2B	CDV3	CEP57L1	CHD3	CHPF	CIC	CLN5	CLSTN3	CLTB	CMTM4	CNOT4	COL4A3BP	COPZ2	COX18	CPB2	CPEB2	CSNK1G2	CTNNA2	CTTNBP2NL	CTU2	CYTH3	DAAM1	DAGLA	DCAF8	DCUN1D3	DDIT3	DDX19B	DENND5A	DGCR6	DGKG	DHDDS	DIP2C	DNAJA4	DNAJB2	DNER	DOCK6	DPH3	DUSP1	DUSP16	DUSP2	DUSP3	EAPP	EBF1	EGFL7	EIF5A2	ELFN2	ENOX2	ESCO1	ETAA1	ETV6	EVI5	FAF1	FAHD2B	FAM118A	FAM168B	FAM198B	FAM50A	FAM65A	FAM72A	FAT1	FBLL1	FBXL7	FBXO10	FBXO28	FBXO48	FBXW4	FBXW7	FDXR	FHL1	FIGNL1	FMR1	FOXD3	FOXP4	FRAT2	FUCA2	FZR1	GALNTL6	GARS	GAS2L3	GATAD2A	GBF1	GFOD1	GINS4	GK	GLYR1	GNPNAT1	GNS	GOLGA2	GORAB	GPD2	GPR19	GRK6	GTPBP10	HABP4	HAS2	HDAC4	HERC3	HERPUD2	HIBCH	HIVEP2	HOXC9	HOXD8	HS3ST1	HSD3B7	HSF1	HSPA14	IGFBP5	IL6R	INF2	INO80D	IP6K1	ISCU	ISM1	ITFG2	ITGAV	JAK1	JMJD1C	JUNB	JUND	KATNAL1	KHNYN	KHSRP	KIAA0232	KIAA1244	KLC1	KLHL12	KLHL21	KLHL7	KLHL8	LAMA3	LAMA5	LAMP1	LCLAT1	LDOC1L	LIAS	LIG1	LMO4	LONP1	LONRF1	LPIN2	LRCH1	LRP3	LRRC41	LRRC8D	LTBP1	LYSMD3	LZTFL1	MAFG	MAMLD1	MAN1A1	MAP1LC3A	MAP2K7	MAP7D1	MAPK10	MAPK6	MAPKBP1	MAPRE3	MASTL	MCM10	MCOLN1	MED14	MED9	METAP1D	METTL14	MFSD5	MGA	MGAT1	MGAT4A	MID1	MLLT10	MMD	MOXD1	MTF1	MTFR1	MTUS1	NARS2	NCK2	NCOA7	NCS1	NEIL2	NEK1	NEK10	NFATC4	NOV	NR4A3	NRAS	NSUN6	OAZ3	OPA3	OPTN	OXR1	P2RX4	PACS2	PAG1	PAK1	PAK2	PANK3	PAPPA2	PARP6	PARVB	PATL1	PCMTD1	PCYT2	PDE4D	PDE4DIP	PDE7A	PDE8A	PDK2	PDK3	PHF20	PHF20L1	PI4K2A	PICALM	PIK3C2B	PILRB	PIP4K2A	PKN3	PLAGL1	PLEK2	PLEKHM2	PLXNA2	PLXNC1	PNRC1	POLB	POMZP3	POP5	POR	POTEC	PPAP2A	PPARGC1A	PPFIA1	PPM1B	PPP1R14C	PPP1R3D	PPP2R5B	PPP5C	PRKACB	PRKD2	PRPH	PRR5	PTK2	PTP4A1	RAB40C	RAB6A	RACGAP1	RAD17	RALY	RAPGEF1	RASSF3	RB1	RBBP6	RBM17	RBM38	RBM4B	RBMS1	RBMS2	RCC2	RCCD1	RCE1	RECQL4	RELT	REV1	RIMKLB	RLF	RMND5B	RNF144B	RNF145	RNF166	RORA	RPS6KC1	RQCD1	RUFY3	RUSC1	SAMD4B	SARNP	SASH1	SCAMP1	SCAMP2	SCARF2	SCMH1	SEC24C	SEMA4C	SEPHS2	SEPN1	SERINC1	SESTD1	SETD3	SETX	SF1	SFMBT1	SFXN3	SH3PXD2B	SHB	SLC11A2	SLC22A23	SLC25A39	SLC25A40	SLC26A4	SLC4A7	SLC6A15	SLC7A2	SMARCAL1	SMEK1	SMG7	SNRNP40	SNX9	SOCS4	SPG21	SPHK2	SPPL3	SPTAN1	SRC	SRRM3	SSR4	STARD3NL	STK40	STRADB	STRBP	STX12	SUV39H1	SYDE1	SYNJ1	SYNPO	SYNRG	SYT11	TAF2	TAF4	TAOK1	TBC1D10B	TBC1D22A	TCEAL1	TCF12	TDG	TEAD1	TGIF1	TINF2	TIRAP	TJP2	TM9SF4	TMBIM1	TMEM194A	TMEM50B	TMEM55A	TNFAIP3	TP53I11	TPD52	TRAF2	TRAF3IP2	TRAK1	TRAK2	TRIB1	TRIM39	TSPAN14	TSPAN9	TTL	UBA5	UBE2O	UBE2Q2	UBTF	UCK2	UNK	UQCRFS1	USP24	USP32	VPS11	WASF2	WDR82	WHSC1L1	WIZ	WRB	WSB1	WSB2	XPR1	YTHDC1	YTHDC2	YTHDF1	YTHDF3	YWHAH	ZBED3	ZBTB20	ZBTB40	ZBTB44	ZBTB7A	ZC3H7B	ZFAND2B	ZFAND5	ZNF449	ZNF462	ZNF503	ZNF511	ZNF574	ZNF587	ZNF641	ZNF75A	ZNF787	ZNF827	ZSCAN16
10_Baselines	MLXIP_extended (471g)	ABCF1	ABR	ACAN	ACAP2	ACO2	ACOX1	ACSL1	ADAM23	ADAR	AFF4	AGPAT3	AMDHD2	ANKHD1	ANKRD12	ANKRD27	ANKRD52	ANO4	AP1S2	APC	ARHGAP15	ARHGAP17	ARL4A	ARMCX1	ARMCX3	ARMCX6	ASB13	ASXL2	ATF2	ATF6B	ATF7	ATF7IP	ATL2	ATP5I	ATP6V1A	ATP6V1C1	ATP6V1D	ATP6V1E2	ATP6V1H	ATP7A	ATXN1L	ATXN2	AUTS2	AZI2	BAZ1B	BAZ2B	BCL2	BCL7A	BCOR	BHLHE41	BMP2K	BNC2	BRD2	BRI3	BTBD7	C16orf70	C19orf54	C1orf43	C1orf85	C20orf112	C5orf51	C8orf46	C9orf91	CA8	CABLES1	CACNA1H	CAND1	CAPN7	CBL	CCND3	CCNG2	CD164	CD276	CD83	CDC42EP3	CDK4	CDKL3	CDKN1B	CDKN1C	CDYL	CELF2	CFDP1	CGN	CHAF1A	CHST3	CHSY1	CLCN3	CLCN6	CLCN7	CLN6	CLOCK	CNNM1	CNOT6L	COMMD9	COMTD1	COQ10A	CORO1B	CORO7	CPEB1	CPEB4	CPM	CPNE2	CPS1	CRISPLD1	CSK	CSNK1G3	CTBP2	CXorf57	CYHR1	CYTH3	DAB2IP	DACT3	DAZAP2	DCUN1D5	DCXR	DDX3X	DENND5A	DENR	DFNB31	DICER1	DIP2B	DMXL2	DNAJA4	DNMT3A	DPP4	DSCR3	DUSP3	DYRK1A	EBAG9	EGLN2	EGR1	ELOVL4	ELOVL5	EML4	EPB41	EPHA4	ERF	ERP29	ESPL1	ESR2	FAM101B	FAM117A	FAM134A	FAM13B	FAM167B	FAM168A	FAM189A2	FAM21A	FAM21C	FAM69C	FBXO11	FBXW7	FEM1B	FGD4	FKBP5	FLCN	FMR1	FOXM1	FOXO3	FOXRED2	FRMD4B	FXYD6	FYCO1	GALNT3	GATA4	GATAD2A	GBA	GDPD5	GFOD1	GGA2	GIPC1	GLA	GNA13	GNAS	GNPTAB	GNPTG	GNS	GPAM	GPATCH3	GPD2	GPM6B	GPR157	GRN	GZF1	H2AFY	HBEGF	HDAC4	HELQ	HELZ	HERC1	HEXA	HIVEP2	HMGN1	HOXA7	HPS1	HRH2	HS1BP3	IGF1	IGFBP7	IRX6	JAKMIP2	JOSD1	KANK1	KCNAB1	KCNIP2	KCTD20	KHK	KHSRP	KIAA0195	KIAA0196	KIAA0232	KIAA1715	KLF13	KLF3	KLF6	KPNA3	KRAS	KRTAP19-1	LAMP1	LAPTM4A	LCP1	LHFPL2	LIMS1	LPGAT1	LRIG2	LRPPRC	LRRC37A3	LRRC58	LRRC8B	LTBR	LYST	MAP3K12	MAP7D2	MAPK1	MAPK10	MCOLN1	MEF2A	MEF2D	MFHAS1	MFN2	MGA	MGAT1	MGAT4A	MLXIP	MNS1	MRAS	MRPS18C	MTCH1	MTPAP	MTUS1	MXD4	MXI1	MYO1B	NCAM1	NCKAP1	NCOA6	NEDD9	NEU1	NFATC3	NIPBL	NLGN1	NOTCH1	NRCAM	NTF3	NUDCD3	NUDT9	ONECUT2	ORAI1	OSBPL8	OTUD3	PABPC4	PAG1	PAK1	PALM2	PARVB	PATL1	PC	PCGF5	PCM1	PCYT1B	PDE3A	PDE7A	PDP2	PEPD	PFKFB2	PHC1	PHF20L1	PHLPP1	PI4KA	PICALM	PIK3R1	PITX2	PKN2	PKNOX2	PLAGL1	PLBD2	PLD3	PLEKHF2	PLS3	PLXNA2	POLDIP2	PPARGC1A	PPFIBP2	PPM1A	PPM1H	PRDM2	PRKCE	PRPF39	PRPSAP1	PRR5	PTP4A1	PTP4A3	PTPN1	PURA	RAB27A	RAB31	RAB33A	RAB3A	RAB9A	RAD9A	RAI14	RALGDS	RALYL	RAP1GAP	RASEF	RBBP4	RBBP6	RBM15	RBMS1	RC3H2	RCAN3	RCHY1	REPIN1	REV1	RFTN1	RGL1	RGS1	RGS20	RHOBTB2	RHOJ	RHOQ	RLF	RNF14	RNF144B	RNF182	RNLS	RPH3A	RPS6KA5	RRAGC	RRAGD	RRBP1	RREB1	RUFY3	RUNX1	RUNX3	SCARB2	SCRN1	SDF4	SEC24A	SEMA4C	SEPHS2	SEPT3	SETBP1	SGK1	SIGMAR1	SIK3	SIRPA	SLAIN2	SLC23A2	SLC25A1	SLC25A13	SLC25A23	SLC25A33	SLC25A36	SLC25A46	SLC2A13	SLC35B2	SLC39A8	SLC4A2	SLC6A15	SLC7A8	SMAD5	SNAP29	SNN	SNRNP48	SNX30	SOX10	SPG21	SPNS1	SPPL3	SPTBN1	SSR1	ST7	STAG3	STK17B	STK38	STT3A	STT3B	STX4	STX6	STX7	STXBP6	SYNE2	SYNGAP1	SYTL2	TANC1	TBC1D10A	TBC1D20	TBC1D24	TDG	TGFBR3	TIMM17A	TJAP1	TLE3	TM7SF3	TMC6	TMCC2	TMEM126B	TMEM184B	TMEM189	TMEM199	TMEM50B	TMEM60	TMTC1	TNFAIP3	TNK2	TNPO2	TNRC6B	TOM1	TPP1	TRAPPC6A	TRIM63	TRIO	TRPM7	TSC1	TSGA10	TTC37	TUG1	TXNDC11	UAP1L1	UBE2B	UBE2Q1	UBE2V1	UBN1	UBR4	UBXN6	USP12	USP31	USP32	USP9X	VAC14	VANGL2	VCPIP1	VEGFB	VEPH1	VLDLR	VPS29	VPS37B	WDR81	WIPI1	XPNPEP3	YPEL1	ZBTB40	ZBTB8OS	ZDHHC5	ZFAND5	ZNF12	ZNF395	ZNF512	ZNF644	ZNF697	ZNF703
10_Baselines	NFYB (458g)	AARS	ABHD12	ABHD3	ABI3BP	ADAMTSL1	ADPRHL1	AIMP2	ALDH3A2	ANKHD1	AP4M1	APLP2	APPL1	ARHGAP11A	ARL13B	ARL2BP	ARL4D	ARL6IP1	ARL6IP6	ARMC1	ASF1B	ASPM	ATF2	ATF3	ATF4	ATF5	ATF7IP	ATP5SL	AURKB	B2M	B3GALT6	BCKDHB	BCL7B	BDNF	BICC1	BLM	BRCA1	BRIP1	BTBD3	BUB1	C11orf82	C12orf49	C12orf65	C14orf166	C15orf57	C19orf40	C19orf54	C19orf55	C20orf24	C21orf58	C2orf69	C7orf50	C9orf114	C9orf85	CABYR	CALM2	CBX8	CCDC102B	CCDC134	CCHCR1	CCNA1	CCNB1	CCNB1IP1	CCNB2	CCNF	CCNYL1	CDC25A	CDC25C	CDC27	CDC42EP4	CDC45	CDCA2	CDCA3	CDH12	CDK1	CDKN1B	CELSR3	CENPA	CENPK	CEP152	CEP55	CEP70	CETN3	CHEK2	CIT	CKAP2L	CKAP5	CKS2	CLCC1	CLTA	CNOT1	CNOT3	COMMD10	COPS3	COQ10B	COQ6	CORO2B	CRNDE	CRY1	CTTNBP2NL	CYB5B	CYLD	CYTH2	DAXX	DCP2	DCTPP1	DDIT3	DERL2	DGCR8	DGKZ	DHODH	DHTKD1	DHX15	DLD	DNAJB1	DPF3	DPYSL2	DYNLL2	E2F7	E2F8	EBP	EIF1	EIF2B2	ELAVL2	ELMO1	ELP4	EML2	ERCC2	ESCO2	ESPL1	ETV1	ETV4	EXOSC2	EXPH5	EZH2	FAM110A	FAM115A	FAM120AOS	FAM122B	FAM160A2	FAM192A	FAM64A	FAM76B	FAM98C	FANCA	FBXO5	FKBPL	FLNA	FOXRED1	FPGS	FUT8	GADD45B	GATA2	GCAT	GCHFR	GCNT1	GCSH	GDE1	GFRA1	GGPS1	GINS2	GNA11	GNAI2	GPR137C	GRWD1	GTF3C5	GUCY1B3	H2AFX	H2AFY	H3F3B	HAT1	HDGFRP2	HINT2	HIP1	HIST1H1A	HIST1H1B	HIST1H1E	HIST1H2AB	HIST1H2AG	HIST1H2AH	HIST1H2AJ	HIST1H2AM	HIST1H2BN	HIST1H3C	HIST1H3G	HIST2H2AB	HIST2H2AC	HIST2H2BF	HJURP	HMGB2	HMMR	HN1	HN1L	HNRNPA0	HNRNPL	HOXB6	HOXB7	HOXC9	HOXD4	HSPA14	HYLS1	IARS	IL20RB	IL6ST	INCENP	ING3	ING5	INTS8	IRF1	IRF2	IRF2BP1	ISCA2	JUNB	KCTD2	KCTD9	KHSRP	KIAA1328	KIAA1407	KIF14	KIF18B	KIF22	KIF23	KLF10	KLF5	KLHDC10	KNTC1	L3MBTL2	LANCL1	LENG1	LETM2	LIMS1	LIX1L	LMAN2L	LRCH4	LRRC20	LRTOMT	LYSMD4	MAEA	MAP7D3	MAT2B	MBD4	MBIP	MBNL1	MCM10	MCM5	MCM8	MED30	MED7	MEIS2	MEPCE	METTL12	METTL13	MIER2	MINK1	MIS12	MKI67	MLLT3	MPP5	MPRIP	MTHFD2	MYBL1	MYPN	NAA11	NCAPD2	NDFIP2	NDUFV2	NEDD4L	NEK2	NET1	NF2	NFATC2IP	NFKB2	NFYB	NICN1	NIPAL1	NR2F2	NUDT21	NUP214	NUP43	NUP88	NUSAP1	OGFOD1	OGG1	OIP5	ORC2	ORC6	ORMDL2	OSBPL3	OSTF1	OXSR1	PAF1	PAK4	PCF11	PCK2	PCNT	PCYT2	PDGFRB	PDIA4	PDP1	PEX2	PEX7	PHLDB2	PIF1	PIM1	PKP4	PLAC8	PLK1	POLR2I	PPIL1	PPP2R5E	PPP3CA	PPWD1	PSAT1	PSMC3IP	PSRC1	PXMP4	PYCR2	QRSL1	R3HDM1	RABL3	RAD54L	RALB	RASSF7	RBFOX2	RBM42	RBM8A	RCCD1	RCL1	RECQL4	RELB	RFT1	RFWD3	RGS3	RHOA	RIPK1	RNF181	RNF26	RNF4	RNF6	RNMTL1	ROR1	RPS6KA1	RSBN1L	RSPRY1	RTN4IP1	RUNX1	SALL1	SAP130	SARNP	SEC11A	SEC22A	SEC23B	SERTAD3	SETD3	SETD8	SF1	SGMS1	SGOL1	SH3D19	SHARPIN	SHMT1	SIN3A	SIX5	SLBP	SLC25A19	SLC39A4	SLC7A1	SLCO3A1	SNRPF	SNTB2	SOX9	SP2	SPATA24	SPC24	SPC25	SPRYD3	SRSF6	SSX1	ST3GAL3	ST8SIA4	STAG1	STAG3	STAP2	STIL	STT3A	SUV39H1	TACC3	TARBP2	TBC1D10B	TBC1D2	TBX3	TCERG1	TCF19	TERF1	TES	TFDP2	TGFB1I1	THY1	TLK2	TMBIM6	TMEM143	TMEM161A	TMEM60	TMPO	TMSB15A	TNFAIP8L1	TOP2A	TRAF2	TRIM24	TSLP	TTC9C	TTK	TUSC2	TUT1	TYW1	UACA	UBAP1	UBE2C	UBE2F	UBE2S	UBN1	UNK	USP13	USP39	UTP18	UVRAG	VIPR1	VPS35	VRK1	WDR25	WDR62	WTAP	XPO1	XPO6	XRRA1	YY1	ZBED5	ZBTB5	ZBTB7B	ZCCHC2	ZDHHC13	ZNF124	ZNF136	ZNF143	ZNF195	ZNF267	ZNF273	ZNF473	ZNF551	ZNF660	ZNF669	ZNF681	ZNF726	ZNF787	ZNF90	ZNF93	ZNHIT3	ZRANB3	ZSWIM4
10_Baselines	MLX_extended (438g)	AACS	ABHD2	ABR	ACAP1	ACSF3	ADAM22	ADAT2	ADCK3	ADD3	ADORA2B	AGAP8	AHCY	AIG1	AKAP11	AKAP12	AKAP13	AKAP6	ALDH1A3	ALDH3B1	ALPK2	ANAPC13	ANK3	ANXA11	ARHGAP12	ARHGEF7	ARID5B	ARRDC1	ARSG	ASB1	ATOH8	ATP6V0B	AVPI1	AXIN2	BATF3	BIN1	BMP4	BTBD10	BTF3L4	C12orf73	C16orf45	C18orf25	C19orf24	C1orf43	C1orf86	C20orf27	C20orf96	C21orf58	C2orf27A	C5orf30	C9orf116	C9orf84	C9orf85	CACYBP	CANT1	CARD14	CBR4	CBX1	CCDC126	CCDC97	CCNH	CD164	CD1D	CDC42EP3	CDH12	CDK1	CDK11A	CDK4	CEACAM1	CEP250	CEP57	CES1	CETN3	CIITA	CLDN4	CLK3	CLN6	CMTM8	CNBP	COBLL1	COL19A1	COLEC11	COMMD3	COMMD4	CORO2A	CPNE7	CPS1	CPVL	CREB5	CREM	CS	CSRP2	CTAG2	CTNS	CUL1	CUL4A	CYFIP2	DBI	DBP	DCAF13	DCXR	DENND2A	DEPDC7	DERA	DHPS	DHX32	DIDO1	DIRC2	DLGAP1	DOK4	DOLK	DPCD	DTX1	DYM	DYNC1H1	DYSF	EFNA5	EFTUD1	EIF1	EIF4EBP1	EIF5A	EIF5AL1	ELMO1	EMP2	EP400	EPB41L2	EPC1	EPHA4	EPHB2	EPHX1	ERP29	ETV1	EXOC6	EYA4	EZH1	FADS1	FAM101B	FAM126A	FAM161A	FAM178A	FAM178B	FAM21A	FAM57A	FAM84B	FAM96A	FARSA	FBLN1	FBXL16	FBXW4	FDX1L	FGD4	FKBP11	FOXK1	FOXN3	FRMD4B	FRY	FST	FYN	G6PC3	GALK2	GBA	GDA	GDI2	GEMIN6	GFRA1	GGT7	GLA	GLI2	GLRX3	GNA13	GNB1L	GOLGB1	GPAM	GPD2	GPS2	GSDMD	GTF2H2	GTF2IRD1	GTPBP8	GZF1	HAPLN1	HDAC4	HIAT1	HMOX2	HNRNPA2B1	HNRNPA3	HNRNPF	HNRNPH3	HNRNPM	HPS1	HS3ST1	HSP90B1	HSPD1	HSPE1	IGF2BP3	IL1RAPL1	INHBB	INO80	INTS3	IRS2	ISL1	ITIH5	JAKMIP2	KBTBD2	KCNN4	KIAA0020	KIAA0040	KIAA1009	KIAA1549	KIF20B	KIF26B	KIF2A	KLF9	KRTCAP2	L3MBTL3	LCMT1	LEMD1	LETM2	LIG1	LOXL4	LRP8	LRSAM1	LSM12	LYAR	LZTS2	M6PR	MAFF	MAPK4	MAPK9	MARVELD2	MCF2L	MCOLN1	MED28	MEOX2	MET	METAP1D	MINPP1	MLX	MMADHC	MMP16	MPP6	MPPE1	MRPL27	MRPL45	MRRF	MTUS1	MTX2	MTX3	NBL1	NDE1	NFIB	NHSL1	NLGN2	NLGN4X	NME2	NOB1	NPAS2	NPM1	NUP188	NUP50	NXN	OLFM1	ONECUT2	OPTN	OSBPL2	PA2G4	PARD3	PARP8	PBLD	PC	PCIF1	PDE3A	PDE9A	PDHX	PDXK	PEX14	PFDN2	PGF	PHF20	PHLDA2	PID1	PIGP	PLA2G15	PLD2	PLEKHM1	PLS1	PNP	PNPO	POLRMT	POP5	PPL	PPRC1	PRDM11	PRICKLE1	PRKAG2	PRKCH	PRMT1	PRPF19	PSMB3	PSME3	PTER	PTHLH	PTMA	PTPN1	PTPRE	PTPRR	PWP1	QTRT1	RAB27A	RAB5C	RAB6B	RAD54L	RADIL	RALY	RANBP3	RASEF	RASGRP3	RBL1	RBM18	RBM47	RCC1	RCL1	RFX1	RGS12	RGS14	RGS17	RGS7	RMND1	ROBO4	RPS2	RPS27A	RRAGB	RSPRY1	RXRA	SACS	SAMD5	SCRN1	SEMA5A	SEPHS1	SEPT3	SERBP1	SGK1	SH3TC1	SIAH1	SLC16A14	SLC16A6	SLC16A7	SLC25A14	SLC25A19	SLC35C2	SLC35D2	SLC36A1	SLC38A7	SLC38A8	SLC6A15	SLC6A17	SLC7A11	SLCO4A1	SLCO5A1	SMAD2	SMARCA2	SMARCA4	SMC3	SMNDC1	SMPDL3A	SMYD3	SNRPA	SOCS2	SOX10	SRSF3	SS18L1	ST20	STAU2	STEAP3	STK38L	STRBP	SUB1	SUPT16H	SUPV3L1	SYNCRIP	SYS1	TADA1	TBPL1	TDG	TEAD4	TEC	TET1	TFAP2B	TGIF1	THBS1	THOP1	TIMM17A	TIMM8A	TINAGL1	TMCC1	TMCC2	TMEM126B	TMEM156	TMEM199	TMPRSS5	TNFAIP3	TNFRSF19	TOMM34	TP53BP1	TP53RK	TRAF3IP2	TRIM3	TRUB2	TSKU	TTBK2	TUBA4A	TUBD1	UBE2Z	UGCG	UNC93B1	UPF2	USF2	USP6NL	UTP11L	UTP14A	UTP18	UTP20	VANGL2	VDAC1	VMA21	VPS26A	VPS33A	VPS4B	VRK1	WDR63	WNT4	WWP2	WWTR1	YES1	ZBTB20	ZFYVE28	ZNF232	ZNF365	ZNF608
10_Baselines	ATF1_extended (429g)	AARS	AASDH	ABT1	ADCK3	ADORA2B	AEBP1	AFF4	AHCTF1	AIF1L	AJAP1	AKAP1	AMOTL2	ANKHD1	AP2B1	ARCN1	ARHGAP12	ARHGEF12	ARL4D	ASF1A	ASH1L	ATF1	ATF4	ATF5	ATG5	ATL2	ATP5I	ATPIF1	ATXN3	B4GALT3	BATF3	BAZ1A	BCAS1	BCAS2	BCL9L	BIRC2	BMP2	BNIP3	BRMS1	BTG1	C11orf65	C11orf84	C12orf44	C12orf65	C12orf66	C15orf57	C17orf53	C18orf25	C1D	C1QTNF2	CAB39	CAMTA2	CBR4	CBWD6	CCDC144A	CCNA2	CCNH	CCNK	CD44	CDC27	CDC42EP2	CDC42EP4	CDKN1B	CDKN2AIP	CDKN2C	CENPP	CEP57	CIAPIN1	CKB	CLDN4	CLIP4	CLK3	CNOT7	CNRIP1	COCH	COMMD8	COQ9	CORO1A	CRABP2	CRYZ	CSE1L	CSRNP2	CSRP1	CSTF3	CTBP2	CTTNBP2NL	CTU2	CUEDC1	CUL3	CXCL16	CXXC5	CYTH1	DAP	DDR2	DDX49	DDX6	DENND4A	DGKD	DHODH	DHX40	DIXDC1	DLST	DNAJA2	DNTTIP1	DOK1	DPM3	DUSP23	DUSP6	EBPL	EFHC1	EFHD2	EHD2	EIF1	EIF1B	EIF2B1	EIF2B3	EIF4E	EMP1	EPHA2	EPRS	ERCC6L	ERRFI1	EXOSC7	EXOSC9	EZR	FAM103A1	FAM155A	FAM53C	FAM60A	FAM76B	FANCD2	FARSA	FASTKD5	FBXO34	FBXW2	FGF13	FHL3	FKBP5	FLCN	FLRT3	FOSB	FOXM1	FOXP4	GABPB1	GALT	GART	GEM	GEMIN6	GIPC1	GLOD4	GLRX2	GLRX3	GNE	GNG4	GNPNAT1	GOLGA1	GOLPH3	GON4L	GOPC	GPATCH8	GPR110	GPSM2	GRB2	H1F0	H2AFY	HAUS5	HDAC5	HEXIM2	HIVEP3	HMGCL	HMOX2	HNRNPD	HNRNPM	HSPH1	HTATSF1	IFT46	IGF2BP1	INO80C	IRF1	ITGB4	KCNG1	KCNK1	KDM4C	KDM5B	KDM6A	KIAA0907	KIAA1143	KIAA1217	KIF18A	KLHDC4	KLHL12	LACTB2	LANCL3	LARP1B	LARP4	LIF	LOXL3	LPIN2	LRRC48	LRRC8D	LSM12	MAGOH	MAGOHB	MAML2	MAN1A2	MAP9	MAPKAPK3	MBIP	MCM2	MED28	MED30	METTL13	METTL3	MKL2	MLF2	MLH3	MPRIP	MRPL1	MRPL2	MSL3	MTERF	MYADM	MYO6	N4BP2	NAA25	NCBP1	NCOA6	NCOR1	NEK4	NFATC3	NFX1	NMNAT1	NR3C1	NRGN	NXF1	ODF2	ORAI2	OTUD6B	OXCT1	OXSR1	PACRGL	PAF1	PAFAH1B1	PAIP2	PAQR5	PDAP1	PDHX	PEF1	PGAP2	PGM2	PHLDA3	PLAC8	PLK2	PLS1	PM20D2	PNP	PNPO	POLG	POP4	PPM1B	PPP1R10	PPP2R1B	PPP2R2A	PPP5C	PRCC	PRICKLE1	PRR11	PRR3	PRRT3	PSMA6	PTBP1	PURA	PXN	RABL5	RACGAP1	RAD18	RAPH1	RARA	RARG	RBBP6	RBM20	RBM42	RBMS3	RBPJ	RBPMS2	RC3H2	RCAN1	RELA	RELB	RFX1	RGS16	RGS3	RNF157	RNF166	RNF24	RNMTL1	RPL9	RPP14	RPS6KB2	RSF1	RSPRY1	RUNX1	S100A10	SERAC1	SETBP1	SF1	SFMBT2	SGOL1	SGTA	SGTB	SH3BP2	SH3D19	SH3RF1	SHMT2	SLC16A1	SLC16A5	SLC20A1	SLC25A14	SLC25A3	SLC25A42	SLC25A44	SLC30A9	SLC35E1	SLC38A2	SLC6A9	SLC7A1	SLMO2	SMAP1	SMARCC1	SMOX	SMTN	SMYD3	SNRNP40	SNX16	SNX5	SPATA2	SPHK2	SPOP	SRSF1	SSBP3	SSSCA1	STARD13	STEAP3	STIM2	STX18	STX4	SUV420H1	SYS1	TAF4	TAF7	TBC1D1	TBC1D23	TBL1X	TBX3	TCEAL3	TDG	TECR	TFF2	TGIF2	THBS2	THOC1	TIAL1	TIAM1	TIAM2	TJP1	TM2D2	TMEM136	TMEM165	TMEM200B	TMEM215	TOB2	TOPORS	TRABD	TRAF1	TRAF2	TRIM8	TRIP6	TRIT1	TRMT61B	TROAP	TSG101	TSPAN13	TTC1	TUG1	U2AF1L4	UACA	UAP1	UBAP1	UBAP2	UBAP2L	UBASH3B	UBE2A	UBE2J2	UBE2S	UBE4B	UBOX5	UCK2	USP24	USP9X	UTP14A	VAMP2	VAMP4	VAPB	VPS4B	WDR4	WDR74	WIZ	WSB1	YTHDC1	YWHAB	ZBTB48	ZC3H11A	ZC3H12A	ZC3H14	ZCCHC7	ZDHHC17	ZDHHC9	ZFP42	ZNF133	ZNF232	ZNF281	ZNF335	ZNF410	ZNF544	ZNF565	ZNF570	ZNF574	ZNF605	ZNF660	ZNRD1
10_Baselines	E2F2 (425g)	ABCB10	ABHD5	ACACB	ACSS3	ACTL8	ADCK2	AFF3	AGFG2	AHCYL2	AIFM3	AKAP1	AKAP7	ALDH1A1	ALKBH6	ALMS1	ANKRD44	ARAP2	ARHGAP4	ARHGEF19	ARL6IP6	ARPP21	ARRB1	ASF1B	ATAD2	ATAD5	ATP6V0D2	AUTS2	B3GALNT1	BCL2	BCL2L11	BDH1	BLM	BRCA1	BRI3BP	BRIP1	BVES	C11orf30	C11orf80	C11orf84	C14orf80	C16orf93	C17orf58	C18orf56	C1orf112	C4orf21	C5orf22	C8orf46	C8orf48	CACNA1E	CACNB3	CAMK4	CAMKK2	CASD1	CASK	CASKIN2	CASP2	CBX2	CCHCR1	CCND3	CCNE1	CCNE2	CD83	CDC25A	CDC34	CDC45	CDC6	CDC7	CDCA7	CDH7	CDK17	CDT1	CENPQ	CEP152	CHAF1A	CHAF1B	CHST10	CHSY1	CKB	CLCC1	CLCN2	CLDN14	CLSPN	CNNM3	COBL	COBLL1	COL7A1	COMTD1	CPT2	CRTC1	CSGALNACT2	CTTNBP2	CXADR	CXorf57	CYTH1	DCK	DCLRE1A	DCLRE1B	DDX11	DDX26B	DENND2D	DENND5B	DEPDC5	DFNB31	DGCR14	DGCR6	DGKH	DLL3	DONSON	DPP4	DPY19L3	DPY19L4	DSCC1	DSN1	DTL	DTX4	DUSP16	E2F1	E2F2	E2F7	E2F8	EARS2	EEF2K	EFNB3	EGLN3	EHHADH	EML6	EPB41L1	EPT1	ERBB2	ESCO2	EVC	EXO1	EZH2	FAM109B	FAM111B	FAM135A	FAM161A	FAM19A3	FAM20A	FAM21A	FAM57A	FANCC	FBRSL1	FBXL15	FBXO16	FBXO5	FGFBP3	FKBP5	FOXD2	FRMD3	FRMD8	FSTL5	FZD3	GAB2	GINS1	GINS2	GINS3	GJC1	GK	GLDN	GPR19	GPRIN1	GRAP2	GRK4	GTF2IRD1	GTPBP3	HAUS8	HCN3	HDAC4	HECA	HELLS	HEXDC	HEY2	HIATL1	HIST1H1B	HIST1H2AL	HIST1H3B	HIST1H3H	HOMEZ	HOXC11	HPDL	HRASLS	HS6ST1	HSPA12A	HYOU1	IFFO1	IL15RA	INPP4A	INSR	IQSEC1	IRF5	IRX5	JOSD1	KAT2B	KCNC4	KDELC2	KHK	KIAA1644	KIAA1841	KIAA1958	KLF11	KLF16	KLHL8	LAMA5	LARGE	LCP2	LDLRAP1	LHX1	LIN52	LRIG1	LRRC42	LRRC8A	LRRC8B	MAGI1	MAN2A2	MANEAL	MANSC1	MAP2K6	MAP3K6	MAP7D2	MAPK4	MAPRE3	MARK1	MAST1	MASTL	MBD5	MCF2	MCM10	MCM2	MCM3	MCM4	MCM5	MCM6	MDH1B	MFHAS1	MGAT4A	MICAL1	MICALL2	MID2	MIR155HG	MMS22L	MORC4	MSH2	MTFP1	MTMR4	MTO1	NAB1	NAPRT1	NDUFB11	NEURL4	NFX1	NINL	NKX2-5	NLK	NME1-NME2	NPAT	NSMCE4A	NTF3	ORC1	ORC6	OSBPL7	PANK1	PAQR4	PARS2	PASK	PC	PCNA	PCYOX1	PDLIM3	PDZRN3	PELI2	PELI3	PER3	PF4	PGP	PHTF1	PIK3C2B	PLAGL2	PLCL2	PLEKHA3	PLEKHA6	PLEKHO1	PLS1	POLA1	POLA2	POLD3	POLE	POLE2	POMT1	POTEC	PPARA	PPARGC1A	PPP1R12B	PPP1R16A	PPT2	PQLC1	PRIM1	PRIM2	PRR5	PRR5L	PTK7	PTPMT1	PTPN9	PTPRU	PVRL1	PWWP2B	RAB33A	RAB33B	RAD51	RAD54L	RASGRF1	RASSF2	RBM11	RBM38	RBPMS2	RDH10	REEP6	RFC3	RFX2	RHEBL1	RHOBTB1	RHPN1	RMI1	RNF152	RORB	RPA2	RPP25	RSPH9	S100PBP	SALL2	SAP30	SBK1	SCARF2	SCIN	SEMA3E	SERTAD4	SESTD1	SETD1A	SFI1	SFMBT1	SFXN2	SH2B1	SH3PXD2B	SHE	SLAIN1	SLBP	SLC16A10	SLC22A23	SLC22A5	SLC25A28	SLC29A1	SLC35D1	SLC6A12	SLCO3A1	SLFN11	SLX4	SMAD4	SMARCD3	SMPDL3A	SMURF1	SNHG12	SNRPN	SOX13	SPIN4	SPTLC2	ST6GALNAC1	ST6GALNAC3	STIL	STRN	SUFU	SUV39H1	SYCE2	SYNC	SYTL4	TAF4	TCEA3	TCF19	TEC	TFCP2L1	TIFA	TIPIN	TMCC2	TMEM159	TMEM161B	TMEM64	TMTC4	TNFAIP8	TP53I11	TP53INP2	TRIM26	TRIM7	TSEN54	TSPAN12	TSPYL2	TTC39A	TTI1	TTLL12	TTLL3	TXNDC16	TYRO3	UBE2G1	ULK3	UNG	URGCP	USP37	USP49	VAV2	VAV3	VPS11	VRK1	WDR76	YDJC	ZBTB8B	ZDHHC13	ZKSCAN2	ZMYM3	ZMYND19	ZNF280C	ZNF354B	ZNF367	ZNF584	ZNF600	ZNF718	ZNF726	ZNF81
10_Baselines	ATF4_extended (419g)	AARS	AASDHPPT	ABLIM1	ABTB2	ACOX3	ACSF3	ACTR1B	AFAP1L1	AFTPH	AK4	AKTIP	ALDH1L2	ALKBH5	ALKBH8	ALPK1	AMMECR1	ANGEL2	ANK2	ANKRD11	ANO1	APOL6	AQR	ARG2	ARHGEF2	ARID1B	ASB6	ASB7	ASNS	ATF3	ATF4	ATF5	ATIC	ATL2	ATXN1L	ATXN7L3	AZIN1	B3GALNT2	B4GALT3	BACH1	BBC3	BBS4	BCAR3	BCAT1	BFSP1	BTBD3	BTF3L4	BTG1	BUD31	C16orf13	C16orf45	C18orf54	C1orf27	C1orf51	C1orf74	C22orf46	C5orf28	CABYR	CALB2	CAMK2D	CAMTA2	CARS	CASC3	CASC5	CBS	CCDC130	CCDC28A	CCNA1	CCNA2	CCNL1	CCPG1	CD22	CDC25C	CDC42BPA	CDH19	CDK19	CEBPB	CEBPG	CELSR3	CENPE	CEP57	CHAC1	CHD2	CLK1	CLK3	COCH	COL4A1	CORO2A	CREB5	CREBZF	CSNK2A1	CSNK2A2	CTCF	CTH	CUEDC1	CXCL1	DDIT3	DDIT4	DDR2	DDX19B	DEDD	DEPDC1B	DLG4	DMTF1	DNAJB5	DNAJC14	DNM2	DNTTIP1	DRD2	DUSP14	EAF1	EBF1	EIF1	EIF2S2	EIF4EBP1	ELK4	ELMO1	ELP4	EMILIN2	EPRS	ERRFI1	ETV3	EVI2B	EZH1	FADD	FAM106A	FAM122A	FAM46B	FAM72A	FAM72B	FANCD2	FANCI	FBXO48	FDXACB1	FERMT1	FKBPL	FMNL1	FUT8	FZR1	G2E3	GABPB1	GABRB3	GARS	GHDC	GMEB2	GNG4	GPATCH1	GPR37	GPT2	GRPEL2	GTF2H1	GTPBP1	HAUS3	HAUS4	HAUS5	HAX1	HBP1	HDAC9	HERPUD1	HERPUD2	HEXIM2	HHIP	HKDC1	HMGB2	HMMR	HOXB9	HPSE	HSPA13	HSPBP1	IARS	ICA1	IER2	IFT74	IL15RA	INO80	INPP5B	ITPR3	ITPRIPL2	KALRN	KATNA1	KCNJ2	KCNN4	KCTD15	KDM3A	KDM4A	KIAA0556	KIAA0907	KIAA1147	KIAA1430	KIAA1549	KIF21B	KIF27	KLF5	KLHDC4	KLHL12	LBH	LHX8	LIF	LIN28B	LIN52	LMNB1	LOH12CR1	LRRC7	LRTOMT	LTN1	LYRM1	MALT1	MAPKAPK2	MARCH1	MARS	MAT2B	MBD6	MCL1	MCTP1	MDM4	MEF2A	MID1IP1	MKNK2	MMP16	MON1B	MRPS30	MSL1	MSTO1	MTHFD2	MYL5	NBEA	NBR1	NCOA7	NDE1	NDRG1	NECAP1	NFYB	NKIRAS2	NR1D1	NUDT21	NUPR1	OCIAD2	OCLN	OPA3	OXR1	PAIP2B	PAN2	PAPPA2	PARP6	PCF11	PCGF1	PCIF1	PCK2	PCMTD2	PCSK2	PDAP1	PDE4A	PDS5B	PELP1	PGBD4	PHEX	PHGDH	PIKFYVE	PITPNM2	PKIG	PLEKHH3	PLRG1	PMAIP1	POC5	POGK	POLI	POM121C	POU2F1	PPCDC	PPIL2	PPP1R15A	PPP1R15B	PRICKLE1	PRKAB2	PRR3	PSAT1	PSPH	PTPN3	PTPN4	PTPN9	PUS10	PXK	PYCR1	RAB11B	RAB11FIP2	RAB30	RACGAP1	RAD21	RALGPS2	RARA	RBM15B	RBM45	RCAN1	RECQL4	RFWD2	RHBDD1	RHOT2	RIOK3	RNF139	RNF2	RNMTL1	RNPS1	RPA3	RPAP1	RPRD2	RSL24D1	SARS	SCAF1	SEC23B	SERINC2	SERTAD2	SESN2	SH3TC2	SHMT2	SIAH2	SIN3A	SIX1	SKA1	SLC12A6	SLC1A5	SLC38A1	SLC38A2	SLC3A2	SLC44A2	SLC48A1	SLC6A9	SLC7A1	SLC7A11	SLTM	SLU7	SMG7	SMOX	SNHG8	SNTB1	SORBS3	SOX5	SPATA13	SPATA24	SPHK2	SPOP	SREK1	ST8SIA4	STAT3	STRBP	SUPT3H	SVIL	SYDE1	SYMPK	TAB2	TACC2	TAF15	TARS	TBCC	TBL1X	TBRG1	TCF12	TCP11L2	THOC5	TIAL1	TIMM22	TIPARP	TMED1	TMEM154	TMEM167B	TMEM231	TMEM79	TMUB2	TNKS1BP1	TNRC18	TPR	TRIB3	TRIM16L	TRIM8	TRPS1	TRUB1	TSEN15	TSLP	TTBK2	TTC39B	TTK	TTPAL	TUBE1	TUFT1	UBAP1	UHRF1BP1	USP3	VDR	VEZF1	VIM	VPS54	VPS72	WARS	WARS2	WASF1	WDR59	WIZ	WWP2	XBP1	XPOT	YAP1	YARS	YIPF4	YY1	ZBED6	ZBTB2	ZBTB5	ZCCHC3	ZCCHC4	ZFP64	ZFP91	ZFPM2	ZMYM2	ZNF160	ZNF184	ZNF217	ZNF232	ZNF431	ZNF529	ZNF687	ZW10
10_Baselines	SOX10_extended (407g)	A2M	ABAT	ABCC2	ABCD4	ACSL3	ADD3	ADIPOR1	AHCYL2	AIM2	AIP	ALDH1A1	AMOT	ANK2	ANK3	ANKH	ANXA6	AP1S2	ARNT2	ART3	ASAH1	ATP1A1	BCAN	BCL11A	BCOR	BDH1	BDH2	BIN3	BPTF	BTBD3	C11orf74	C14orf37	C19orf12	C1orf21	C21orf91	CA5B	CACNA1E	CADM4	CADPS	CAPS	CARHSP1	CCDC3	CCL20	CD36	CD63	CD70	CD96	CDH19	CDK5R1	CDYL	CELF2	CEP170	CHD4	CHD7	CHMP2B	CHST1	CHSY1	CLDN4	CLK3	CNP	COL19A1	COL4A1	COL4A2	COMMD3	COMMD9	COX17	COX7B2	CREM	CRNDE	CRYAB	CSGALNACT1	CSRP2	CTBP2	CTNNB1	CTNNBIP1	CTTNBP2	CUEDC2	CYTH3	CYTL1	DAB2	DACT3	DCT	DDX3X	DHCR24	DICER1	DLGAP1	DPYSL5	DTX4	DUSP23	DUSP6	DUT	DYNC1I1	EBF3	EGFLAM	EGR3	EHHADH	EML4	EN2	EPB41	EPHA3	EPHB3	ERO1LB	ETV4	FABP7	FAM135A	FAM161A	FAM53B	FAM60A	FAM65B	FAM69C	FAM81A	FAM84B	FARP1	FGD4	FHIT	FLRT3	FMN1	FOS	FRAT2	FRMD3	FRMD4A	FXYD3	FXYD6	FYN	FZD3	G3BP2	GAS7	GATAD2B	GJB1	GLUL	GOSR1	GPM6B	GPR110	GPR153	GPR19	GRASP	GSTM4	GTSF1	H3F3A	HDAC5	HIF1A	HIVEP3	HLA-DQA2	HMCN1	HMGB1	HMGCR	HMGCS1	HMGN3	HR	HS6ST2	HSPA12A	HSPG2	HUWE1	HYAL2	HYOU1	ICA1	ID3	IGF1R	IL16	ILF2	IMMP2L	INPP5F	IRS2	ISM1	ITGB8	ITPKB	IVNS1ABP	KCNAB2	KCNJ12	KCNN2	KDM5B	KDM6B	KIAA0040	KIF1A	KIF3C	KIF5C	KLHL24	KLHL35	KRAS	LARGE	LDHB	LIMD2	LMBRD1	LMCD1	LMF1	LMO4	LNX1	LPCAT2	LRRC8B	LYST	LZTS2	MACROD2	MAF	MAP2K6	MAP3K11	MAPK4	MARCH10	MARCKSL1	MAST1	MBNL3	MBP	MCAM	MCOLN3	MDK	MED14	MEF2C	MEGF9	METTL9	MEX3A	MFAP3L	MIA	MIR296	MITF	MLANA	MLLT11	MPPED2	MPZ	MTDH	MTF2	MXI1	MYH10	NAB2	NAV2	NCK2	NCKAP5	NDRG2	NEDD9	NEO1	NFATC2	NGFR	NHSL1	NR4A1	NR4A2	NR4A3	NR6A1	NRCAM	ONECUT2	OSBPL8	OTUD7B	PACSIN2	PAG1	PAGE5	PAK3	PAQR8	PARD6G	PCBP4	PCDH1	PCDH17	PDGFD	PDHA1	PER1	PGM1	PHACTR1	PHC1	PIR	PKNOX2	PLA2G6	PLEKHA1	PLEKHB1	PLEKHH1	PLEKHH2	PLK3	PLP1	PLXNC1	PMP22	POGZ	POLB	POLR3G	POPDC3	POU3F2	PPFIBP1	PPIP5K2	PPME1	PPP1R9A	PRELP	PRKCZ	PRKD3	PROX1	PRRG1	PRUNE2	PTBP2	PTP4A1	PTPRZ1	PUM1	QDPR	QPCT	RAB17	RAB32	RAB9B	RASSF8	RBBP4	RBM4B	RCC2	RCN2	RERE	RFX3	RHOJ	RLBP1	RNF125	RNF14	RNF150	ROPN1	ROPN1B	RPH3A	RPS6KA2	RSF1	RTKN	RUNX3	RXRG	S100A1	SASH1	SCOC	SEMA6D	SERINC5	SERPINE2	SESN3	SFMBT2	SGK1	SH3PXD2A	SH3YL1	SHC4	SHF	SHOC2	SHROOM4	SLAIN1	SLC1A4	SLC24A1	SLC24A5	SLC35F1	SLC7A8	SLCO4A1	SLK	SOBP	SORBS1	SORBS2	SORT1	SOX10	SOX11	SOX13	SOX2	SOX5	SOX6	SPARC	SPATA13	SPRY2	SPTBN1	SRGAP3	SRPX	ST20	ST3GAL6	STIM2	STOX2	SUFU	SULT2B1	SYN3	SYT11	SYTL5	TAB3	TBC1D4	TBCA	TCF7L2	TET1	TFAP2A	TFAP4	TFF2	THSD7A	TIMP3	TINAGL1	TMEM164	TMEM229B	TNC	TNFAIP3	TNFRSF19	TPD52	TRAF4	TRIB1	TRIB2	TRIM2	TRIM66	TRIM9	TRPM3	TSHZ1	TSHZ2	TSPAN13	TTYH3	TUBA1A	TUBB2B	UBE2D3	UPP1	USP11	USP53	USP8	USP9X	VAMP1	VPS11	WNK3	WNK4	WWTR1	YPEL2	YPEL3	ZBED3	ZCCHC11	ZFAND5	ZFP42	ZNF362	ZNF518B	ZNF704	ZNF706
10_Baselines	KLF6_extended (404g)	ABCD1	ABI1	ABR	ACAP2	ACBD5	ADCY1	ADD1	ADD3	ADNP2	AKAP13	ALDOC	ALX1	ANKHD1	ANKRD13D	ANKZF1	AP1AR	AP3B2	AP3D1	AP3M1	APAF1	APOE	APOLD1	ARHGAP21	ARHGAP32	ARID3A	ARID5A	ARMCX1	ASCC1	ATG9A	ATP11B	ATP13A2	ATP1A1	ATP6AP1	ATP6V0A1	ATP8B2	ATP8B3	AXIN1	AXIN2	B4GALT5	BAIAP2L2	BMPR2	BTBD10	C17orf62	C1orf85	C1orf86	C20orf194	C2CD3	C2orf69	C6orf106	CA14	CABLES1	CARS2	CASC3	CBFA2T2	CBFB	CBLB	CCNT2	CD40	CDC42EP3	CDH1	CDK17	CDKN2D	CEACAM1	CELF2	CERCAM	CES1	CGRRF1	CHAC1	CHCHD10	CHST11	CIT	CMTM4	CNDP2	CNNM2	CNNM4	CORO7	CPEB4	CRELD1	CREM	CSNK1G2	CUL2	CYP51A1	CYTH3	DAPK1	DBI	DCAF7	DDAH2	DDHD1	DDIT3	DDX17	DFNB31	DGCR2	DLG3	DMXL1	DNAJB1	DNAJC13	DNAJC5	DPYSL2	DPYSL5	DSCR3	DSP	DUSP18	DUSP3	E4F1	EIF4EBP2	ELAVL1	ELMO2	ELP2	ELP3	ENPP2	EPB41L5	EPOR	ERICH1	ESPL1	FAH	FAM118A	FAM126A	FAM134A	FAM63B	FARS2	FBXO11	FBXO18	FDXR	FHL1	FLOT1	FNIP2	FOXF2	FOXO3	FRMD5	FZR1	GAB2	GAS2L3	GATAD2B	GDF15	GDPD5	GGA1	GGA2	GHDC	GIGYF2	GM2A	GNA11	GOLGA8A	GPAA1	GPD2	GRB2	GRK6	GRTP1	GTPBP1	HABP4	HCFC2	HDAC4	HERC5	HLX	HMGN5	HS6ST1	HSPA1A	HTT	IDH2	IL17RD	IMPA2	IPMK	IQGAP1	IRF5	ITGB7	ITPR2	ITPRIP	JUP	KBTBD2	KCNJ12	KDM4B	KHNYN	KIAA0100	KIAA1432	KIAA1841	KIT	KLF12	KLF13	KLF16	KLF6	LAMA1	LDB1	LITAF	LMF1	LONRF1	LPIN3	LRP11	LYRM4	LYSMD3	LZTS2	M6PR	MAD2L1BP	MAP2	MAP2K2	MAPRE1	MARCKS	MDM2	MEGF9	METTL9	MICAL2	MIOS	MLLT10	MLXIP	MMP14	MMS19	MORN4	MTL5	MTMR4	MVD	MXD3	MYC	MYO10	MYO1D	MYO9B	NEURL1B	NFATC1	NFYA	NHSL1	NOV	NPHP3	NR6A1	NRBF2	NRBP2	NT5DC3	NUDT4	NUDT8	OCA2	ONECUT2	OPTN	ORAOV1	OSBPL1A	OSBPL8	P4HA2	PACS1	PAPD5	PAPD7	PAPOLG	PDCD10	PDE4D	PEPD	PGM2L1	PI4K2A	PICALM	PICK1	PIF1	PITRM1	PKIB	PLCB3	PLEKHA8	PLEKHH2	PLEKHH3	PLEKHM1	PLXNC1	POLDIP3	PPARA	PPM1B	PPP1R14C	PPP3CB	PRELID2	PRKD2	PRKX	PSKH1	PSRC1	PTER	PTRH1	PXMP4	RAB11FIP1	RAB27A	RAB31	RAB3D	RAB3IL1	RAB6A	RADIL	RALYL	RANBP10	RAP2B	RASEF	RASSF3	RBM19	RELT	REV1	RGS14	RHOB	RHOBTB2	RLIM	RNF149	RNF19A	RNU12	RREB1	RSU1	RUFY3	SEMA6D	SERPINB2	SERTAD3	SESN2	SETX	SGK1	SHPRH	SIAH1	SLC11A2	SLC12A7	SLC16A6	SLC16A7	SLC1A4	SLC22A18	SLC25A25	SLC27A1	SLC29A1	SLC2A6	SLC2A8	SLC39A10	SLC39A11	SLC39A6	SLC45A2	SLC7A4	SLC7A8	SLCO5A1	SMARCD2	SMG1	SMPDL3A	SNAI2	SNAPC2	SNX18	SOCS2	SOX4	SP1	SQLE	SSR1	STARD4	STARD9	STAT2	STIM1	STK17B	STK38	STK39	SWAP70	SYT14	TAF3	TAOK1	TAOK3	TARS2	TBC1D25	TBX2	TBXA2R	TCF7	TCFL5	TEAD1	TFDP2	TGFBR1	TGIF1	TMBIM1	TMEM131	TMEM55B	TMUB2	TNKS	TOM1	TPP1	TPPP3	TRIB1	TRIM37	TRIO	TRPV2	TSEN34	TSPAN14	TTL	TTYH3	TUBA1A	TXNDC16	TYRP1	UAP1L1	UBE2O	UBL3	UCHL1	UGCG	UNC13D	UPF2	USP32	USP36	VAC14	VANGL1	VAPB	VIM	VPS13A	VPS13B	VPS18	VPS35	WDR59	WDR81	WSB1	XPNPEP1	XPOT	ZBTB40	ZBTB7B	ZC3H13	ZC3H4	ZDHHC24	ZFAND5	ZFP90	ZNF440	ZNF441	ZNF512	ZNF526	ZNF608	ZNF720	ZNF77
10_Baselines	MXI1 (379g)	ABCF1	ACAP2	AGL	AKAP11	ALDH18A1	ALDH4A1	ALDOA	ALG3	AMDHD2	ANK2	AP1S2	APC	APEX1	ARF6	ARFGEF2	ARMCX1	ARMCX2	ARMCX3	ARRB2	ARRDC4	ASB9	ASXL2	ATF6B	ATOH8	ATP6V0B	ATP6V0D1	ATP6V1A	ATP6V1E2	ATP6V1H	ATP7A	ATP8B2	AVPI1	BATF	BCAS3	BCL9	BHLHE41	BPTF	BTBD7	C14orf132	C1orf198	C1orf43	C1orf51	C1orf85	C1orf86	C2orf76	C6orf211	CABLES1	CBX6	CCAR1	CCDC115	CCDC43	CD164	CD63	CDK2	CDKL3	CEACAM1	CELF2	CEP63	CGN	CGREF1	CHCHD3	CHD2	CHD4	CHRNB1	CLCN5	CLCN6	CLCN7	CLN6	CLTC	COCH	COMMD3	COMMD9	COPS7A	CPA2	CPS1	CRELD1	CRISPLD1	CTBP2	CTHRC1	CTSA	CTSF	CYTH3	DACT3	DBI	DBP	DCAF11	DCT	DERL3	DGAT2	DIRAS1	DLL3	DNAJA4	DNAJB12	DNAJB9	DNAJC1	DNAJC12	DNAJC8	DNMT3A	DPP7	DSTN	DVL2	ECE2	EIF1B	EIF4G1	EIF5A2	EML4	EN2	ENPP2	EPB41	ESRP1	ETV4	FAM134A	FAM167B	FAM174B	FAM179B	FAM41C	FAM76A	FBXO32	FBXO33	FEZ1	FGD4	FKBP11	FMR1	FNDC3A	FOXRED2	G6PC3	GAA	GABARAPL2	GALT	GCK	GIPC1	GK	GNPTG	GPM6B	GRB10	GRN	GTF3A	HBP1	HDAC5	HECTD1	HELQ	HERC1	HERPUD1	HEXA	HIF1A	HMGN1	HMOX1	HNRNPF	HOOK2	HOXD13	HPS1	HPS5	HRK	HSD17B10	HSPA6	HSPBAP1	ICA1	IGF2R	IL11RA	IPO13	IQCG	ITIH5	ITPR2	JOSD1	KCNAB1	KCNN2	KCNQ5	KHK	KIT	KLF6	KLHDC8B	KLHL24	KLHL28	KRTAP19-1	KRTCAP2	LACTB2	LAPTM4A	LGI3	LRRC58	LRRC8B	LRRC8D	LUC7L3	LYPD1	M6PR	MAFF	MAGED1	MAN2A2	MAP6D1	MAPK1	MAPK3	MEGF9	MFI2	MID1IP1	MITF	MLXIP	MMP14	MMS19	MOSPD1	MRAS	MSC	MTDH	MXD4	MXI1	N4BP2	NAB2	NAPA	NARF	NAT8L	NAV2	NDUFAF4	NEK1	NEU1	NEURL2	NFATC2	NFE2L2	NOV	NPTN	NUP50	OAF	OSBPL1A	OSBPL8	OSGEP	PAK3	PARN	PATZ1	PDE4B	PECR	PER1	PFKFB3	PI4KA	PIGP	PKNOX2	PLA1A	PLEKHG4	PPAPDC1A	PPCDC	PPP1R3B	PPP1R3C	PRDX4	PRKAR1A	PRKCZ	PSAP	PTP4A1	PTPRS	PURA	RAB5A	RAB7A	RABEP1	RAD9A	RAMP2	RBBP4	RBBP6	RBX1	RCAN1	RDH5	RELL1	RFC4	RNF128	RNF13	RNF146	RNF182	RNMT	RPS28	RPS6KA5	RRAGB	RRAGC	RRAGD	RUFY3	SASH1	SCAPER	SCARB1	SCFD1	SCRN1	SDF2L1	SEC11C	SEC31A	SEMA6D	SENP2	SEPT3	SEPT9	SERF2	SF3B1	SFMBT1	SFMBT2	SGK1	SH3KBP1	SIRPA	SLC16A6	SLC25A13	SLC25A36	SLC33A1	SLC35A4	SLC35B2	SLC39A14	SLC39A8	SLC45A2	SLC4A11	SLC6A15	SLC7A5	SLC7A8	SLCO5A1	SMCR5	SNAP29	SNX8	SORBS1	SORBS2	SORL1	SOX2	SPG21	SPNS1	SRD5A3	SSR1	ST3GAL5	ST7	STAG3	STAT1	SUMF1	TBC1D20	TESK2	TGFBRAP1	THAP5	THAP8	THNSL1	TIMM9	TKTL1	TLE3	TLE6	TMC6	TMCC1	TMEM150A	TMEM169	TMEM229B	TMTC2	TNRC6B	TPD52	TRAF3IP2	TRAPPC6A	TRIM46	TRIM63	TRIM73	TRIM9	TRPM1	TRPM7	TRPV4	TSC22D1	TSHZ1	TSN	TSR2	TTC3	TTC37	TUG1	UBA1	UBE2D3	UBE2Q1	UBTD1	ULK3	UPF2	USO1	USP32	VEGFB	VEPH1	VGF	VPS11	VPS26A	WBP2	WBP2NL	WDR19	WDR81	WIPI1	WSB1	XKR9	ZBTB37	ZC3H14	ZNF292	ZNF317	ZNF429	ZNF503	ZNF644	ZNF706
10_Baselines	KLF6 (372g)	ABCD1	ABI1	ABR	ACAP2	ACBD5	ADCY1	ADD1	ADD3	ADNP2	AKAP13	ALDOC	ALX1	ANKHD1	ANKRD13D	ANKZF1	AP3B2	AP3D1	AP3M1	APAF1	APOLD1	ARHGAP21	ARHGAP32	ARID5A	ATG9A	ATP11B	ATP1A1	ATP6AP1	ATP6V0A1	ATP8B2	ATP8B3	AXIN1	AXIN2	B4GALT5	BAIAP2L2	BMPR2	C17orf62	C1orf85	C1orf86	C20orf194	C2CD3	C2orf69	C6orf106	CA14	CABLES1	CARS2	CBFA2T2	CBFB	CBLB	CCNT2	CD40	CDC42EP3	CDH1	CDK17	CDKN2D	CEACAM1	CELF2	CERCAM	CES1	CGRRF1	CHAC1	CHCHD10	CHST11	CIT	CMTM4	CNDP2	CNNM2	CNNM4	CORO7	CPEB4	CRELD1	CREM	CSNK1G2	CUL2	CYP51A1	CYTH3	DAPK1	DBI	DCAF7	DDAH2	DDHD1	DDIT3	DFNB31	DGCR2	DLG3	DMXL1	DNAJB1	DNAJC13	DNAJC5	DPYSL2	DPYSL5	DSCR3	DSP	DUSP18	DUSP3	E4F1	EIF4EBP2	ELAVL1	ELMO2	ELP2	ELP3	EPB41L5	EPOR	ERICH1	ESPL1	FAH	FAM118A	FAM126A	FAM134A	FAM63B	FBXO18	FDXR	FHL1	FLOT1	FNIP2	FOXF2	FOXO3	FRMD5	FZR1	GAS2L3	GATAD2B	GDF15	GDPD5	GGA1	GHDC	GIGYF2	GM2A	GNA11	GOLGA8A	GPAA1	GPD2	GRB2	GRK6	GRTP1	GTPBP1	HABP4	HCFC2	HDAC4	HERC5	HLX	HS6ST1	HSPA1A	HTT	IDH2	IL17RD	IMPA2	IPMK	IQGAP1	IRF5	ITGB7	ITPR2	ITPRIP	JUP	KCNJ12	KDM4B	KHNYN	KIAA0100	KIAA1432	KIAA1841	KIT	KLF12	KLF13	KLF16	KLF6	LAMA1	LDB1	LITAF	LMF1	LONRF1	LPIN3	LRP11	LYSMD3	M6PR	MAD2L1BP	MAP2	MAP2K2	MAPRE1	MARCKS	MDM2	MEGF9	METTL9	MICAL2	MIOS	MLLT10	MLXIP	MMP14	MMS19	MORN4	MTL5	MTMR4	MVD	MXD3	MYC	MYO10	MYO1D	NEURL1B	NFATC1	NFYA	NHSL1	NOV	NPHP3	NR6A1	NRBP2	NT5DC3	NUDT4	NUDT8	OCA2	ONECUT2	OPTN	ORAOV1	OSBPL1A	OSBPL8	P4HA2	PACS1	PAPD5	PAPD7	PAPOLG	PDCD10	PDE4D	PEPD	PGM2L1	PI4K2A	PICALM	PICK1	PIF1	PITRM1	PKIB	PLCB3	PLEKHA8	PLEKHH2	PLEKHH3	PLEKHM1	POLDIP3	PPARA	PPM1B	PPP1R14C	PPP3CB	PRELID2	PRKD2	PRKX	PSKH1	PSRC1	PTER	PTRH1	PXMP4	RAB11FIP1	RAB27A	RAB31	RAB3D	RAB6A	RADIL	RALYL	RANBP10	RASEF	RASSF3	RBM19	RELT	REV1	RGS14	RHOB	RHOBTB2	RLIM	RNF149	RNU12	RREB1	RSU1	RUFY3	SEMA6D	SERTAD3	SESN2	SETX	SGK1	SHPRH	SIAH1	SLC11A2	SLC12A7	SLC16A6	SLC16A7	SLC1A4	SLC22A18	SLC25A25	SLC27A1	SLC29A1	SLC2A6	SLC2A8	SLC39A10	SLC39A11	SLC39A6	SLC45A2	SLC7A4	SLC7A8	SLCO5A1	SMARCD2	SMG1	SMPDL3A	SNAI2	SNAPC2	SNX18	SOCS2	SP1	SQLE	SSR1	STARD4	STARD9	STAT2	STIM1	STK17B	STK38	STK39	SWAP70	SYT14	TAF3	TAOK1	TAOK3	TARS2	TBX2	TCF7	TCFL5	TEAD1	TFDP2	TGFBR1	TMBIM1	TMEM131	TMEM55B	TMUB2	TNKS	TOM1	TPP1	TPPP3	TRIB1	TRIM37	TRIO	TRPV2	TSEN34	TSPAN14	TTL	TTYH3	TUBA1A	TXNDC16	UAP1L1	UBE2O	UBL3	UCHL1	UGCG	UNC13D	UPF2	USP32	VAC14	VANGL1	VAPB	VIM	VPS13A	VPS13B	VPS18	VPS35	WDR59	WDR81	WSB1	XPNPEP1	ZBTB40	ZBTB7B	ZC3H13	ZC3H4	ZDHHC24	ZFAND5	ZFP90	ZNF440	ZNF441	ZNF512	ZNF526	ZNF608	ZNF720	ZNF77
10_Baselines	XBP1_extended (367g)	ABHD3	ACOX1	ADA	ADAM10	ADAT1	ADO	AFF1	AFF4	AGAP1	AGPAT5	AKAP2	AKIRIN1	ALDH3A2	AMOT	AMZ2	ANAPC1	APBA3	APP	ARF5	ARHGAP21	ARID1B	ARID3B	ARID5A	ARRDC3	ARSB	ATF3	ATMIN	B3GNT2	BAI2	BICD2	BPGM	BRF2	C11orf63	C16orf72	C19orf10	C1orf109	C1orf27	C1orf43	C1orf51	C20orf96	C4orf33	C6orf52	C8orf46	C9orf41	CABLES1	CACNA1H	CAMK2D	CAMKK2	CANT1	CBL	CBLL1	CBX6	CBX7	CD2AP	CDC14A	CDC42	CDH7	CEBPD	CEBPG	CEP63	CHD2	CLK1	CLPX	CMTM4	CNKSR2	COG5	COL16A1	COQ10A	CPNE7	CREBBP	CREBZF	CSK	CUL3	DACT3	DCAF11	DCAF6	DCLK1	DCUN1D4	DDIT3	DFNB31	DGCR5	DHDDS	DLL3	DLX6	DMAP1	DNAJC12	DNAJC27	DNMT3A	DPAGT1	DUSP1	DUSP5	DUSP8	DVL2	DYNLL2	EEPD1	EHD1	EIF4ENIF1	EIF4G3	ELFN2	ERF	ERN1	EXOC6B	FAM117A	FAM50A	FAM65A	FAM71D	FAM91A1	FBXL5	FBXO18	FGF13	FGFR1OP	FLCN	FOXRED2	FRZB	FSTL5	GABRB3	GAK	GALK2	GAS6	GCLM	GGA2	GIPC1	GNA13	GNAS	GNL1	GOSR1	GPC2	GPR137C	GPR85	GPRC5B	GPT2	HERPUD1	HIAT1	HIATL1	HIATL2	HOOK2	HPS5	HRH2	HSPBAP1	ICK	IFNGR1	IL12RB2	IP6K1	IPO13	IREB2	ITPRIP	JOSD1	KCNJ14	KCNJ2	KCTD15	KCTD7	KDM6B	KIAA1244	KIAA1715	KLF16	KLHDC10	KLHL5	L3MBTL2	LAMA2	LAMP1	LDLRAD3	LMO4	LONRF3	LPGAT1	LRCH1	LRGUK	LRP3	LRRC7	LRRC8A	LSM14B	LTBR	LTV1	MAOA	MAP2	MAP3K8	MAPKAPK2	MASTL	MBTPS2	METAP1D	MFF	MICAL1	MICAL3	MLXIP	MMGT1	MOAP1	MOXD1	MRPL1	MTM1	NAMPT	NDNL2	NFIL3	NHS	NKRF	NLK	NR4A3	NSUN6	NT5C2	NUP50	NUP98	OAZ2	OAZ3	OPA1	ORC5	OTUD4	PACS2	PANK1	PAQR4	PARP6	PARVB	PAX3	PCBP4	PER3	PHF20L1	PHLPP2	PI4K2A	PIK3CA	PITPNA	PITPNM2	PJA1	PLD6	PLXNC1	PNPLA4	POC1B	PPARGC1B	PPP1R10	PPP1R2	PPP1R3F	PPP2R2D	PPP3R1	PREPL	PSD3	PSME4	PTGFRN	PTHLH	PTP4A1	PTPRM	PURB	QKI	RAB8B	RALGDS	RALGPS1	RANBP2	RASGEF1A	RASSF3	RBM20	RCBTB1	RCCD1	RERE	REV1	RFTN1	RGL1	RHBDD1	RLIM	RNF103	RNF111	RNF4	RPP14	RPS6KB2	SCARB2	SCN1B	SCN2A	SCRG1	SCYL1	SCYL2	SDF2L1	SEC16A	SEL1L3	SEPHS1	SEPT3	SERAC1	SESN2	SESN3	SESTD1	SETD8	SF1	SGK3	SGMS2	SIN3A	SLC20A2	SLC23A2	SLC25A30	SLC25A33	SLC25A38	SLC30A5	SLC30A7	SLC31A1	SLC33A1	SLC35F5	SLC39A14	SLC6A15	SLC7A1	SLK	SMAP1	SMU1	SNX18	SOX12	SOX13	SPAG9	SPECC1L	SRM	SRRD	SSPN	ST6GALNAC3	STOM	STOX2	STT3B	STX16	STX3	TARSL2	TBC1D13	TBX19	TCHH	TFIP11	TFR2	TGFBRAP1	THADA	THNSL1	THOC1	TIAM1	TMEM131	TMEM159	TMEM56	TNIP2	TOP2B	TPP2	TRAF2	TRAF4	TRAPPC10	TSEN54	TSLP	TTYH3	TUG1	TXNDC11	UBE2B	UBE2W	UBE3A	UBN1	USP3	USP36	USP38	USP8	VANGL2	VAPB	VCPIP1	VPS11	VPS13B	VPS37B	VPS52	WDR82	WDTC1	WEE1	WFDC1	WIPF3	WSB1	XBP1	XPNPEP1	XPNPEP3	ZBTB2	ZBTB44	ZC3H6	ZFAND2A	ZNF436	ZNF512	ZNF576	ZNF598	ZNF639	ZNF641
10_Baselines	MAFK_extended (347g)	ABCA2	ABCC3	ABLIM1	ABLIM3	ACSL5	ADAM12	ADAMTS1	ADAMTSL1	AGAP1	AGPAT4	AHNAK2	AK5	AKNA	AMMECR1L	AMPD3	ANAPC1	ANK3	ANKRD1	ARAP2	ARHGAP10	ARHGEF3	ARID5A	ARNTL2	ASAP2	BAG3	BAI2	BAIAP2L1	BCL3	BCL9L	BDKRB1	BDNF	BEND6	BEST3	BFSP1	BIRC3	BMP4	C16orf74	C1orf159	C4orf32	C6orf141	CACNG4	CALB2	CARD10	CASKIN2	CC2D1B	CCDC57	CCK	CCNYL1	CD22	CDC42EP1	CDH6	CDK14	CFLAR	CHN1	CHPF2	CLCF1	CLCN4	CLIP2	CLU	CMIP	COL12A1	COL5A1	CPNE2	CREB3L2	CREB5	CRISPLD2	CTGF	CUL1	DCLK2	DENND4A	DIAPH2	DIO2	DIS3L	DNAJB2	DNMBP	DRD2	DSEL	DTNA	DVL1	DYSF	EDIL3	EDN1	EFHD2	EGFR	EHBP1L1	ELFN2	ELK3	EPB41L1	EPHA2	EPT1	EREG	ETS1	ETS2	EVI2B	F2RL2	F3	FAM110A	FAM110B	FAM122A	FAM83G	FASTKD5	FAT4	FBXO30	FERMT3	FGF13	FLCN	FLNC	FLRT2	FMNL3	FOXA1	FOXP1	FURIN	FXR2	GABRQ	GATA6	GCLC	GEM	GFRA1	GLIS3	GLTSCR1	GPC1	GPR1	GPRIN1	GRK5	GTF2IRD1	GXYLT2	HDAC9	HEATR3	HEG1	HERPUD2	HIPK2	HOMER3	HRH1	HSPB7	IDS	IER5	IKBKG	IL11	IL15RA	IL6	IL7R	ILDR2	INF2	INHBB	ITGA11	JUP	KATNAL1	KCNG1	KCNMB3	KIAA0195	KIF3B	KITLG	KLHL4	KPNA4	KRT80	LAMA3	LARP6	LASP1	LEPR	LHX4	LIF	LIFR	LRRC20	LRRC8E	MAFK	MAMLD1	MAP2K1	MAP2K3	MAPKBP1	MARCH1	MDFIC	ME1	METAP1D	MFSD6	MICALL1	MICALL2	MINK1	MKL1	MMP1	MMP15	MMP3	MSR1	MYEOV	MYO5B	MYPN	NACC2	NAV3	NCDN	NCEH1	NCOA7	NDP	NEK6	NFIL3	NGF	NLRC5	NMT2	NOS1AP	NPAS2	NR0B1	NR3C1	NRIP3	NRXN3	NTN4	NUAK1	NUS1	OCLN	ORAI2	ORMDL3	OSBPL5	PALLD	PALM2	PAPD7	PAPPA	PAQR5	PARD6B	PARP6	PAWR	PDGFB	PDGFRB	PDLIM1	PDLIM5	PERP	PGPEP1	PGRMC2	PGS1	PID1	PIM1	PKN3	PKP3	PLAU	PLEK2	PLEKHA2	PLEKHG3	PLS1	PPP1R1C	PRDM8	PRICKLE1	PRICKLE2	PRKAG2	PTHLH	PTPN4	PTPRB	PTPRF	PTPRN2	PTPRR	PXDN	QSOX2	RAB27B	RALGPS1	RAPGEF1	RASA2	RASAL2	RBM20	RBM47	RCOR1	RELT	RGS17	RHBDD1	RHBDF2	RIN2	SAMD12	SCN1B	SDC1	SDC4	SEMA3D	SERPINB8	SETD7	SGMS1	SGMS2	SH3BP4	SH3RF2	SHROOM1	SIPA1L1	SLC12A8	SLC14A1	SLC20A2	SLC37A2	SLC38A2	SLC45A3	SLC4A2	SLC7A6	SLC8A1	SLC9A3R2	SLC9A8	SMAD3	SMG5	SNAP25	SNX33	SOCS3	SPEG	SPHK1	SPIN1	SPOCK1	SPRED2	SPTLC2	ST6GALNAC4	STAC	STARD13	STAT5B	SYTL2	TADA2B	TCEAL1	TCF3	TES	TFE3	TFPI	THNSL2	THRB	TJP2	TMEM120B	TMEM156	TMEM40	TMEM65	TNFAIP8L1	TNIP2	TPBG	TRAF3	TRAM2	TRIM16L	TRIM58	TRPC4	TSKU	TTC39B	TUBA4A	TUFT1	UBR4	UNKL	VANGL1	VASP	VDR	VIT	WFS1	XPO7	ZBTB20	ZBTB7A	ZDHHC21	ZDHHC5	ZDHHC9	ZFP36	ZNF274	ZNF462	ZNF469	ZNF804A	ZNFX1	ZSWIM4	ZXDA	ZYX
10_Baselines	POLE3 (346g)	ADNP2	ADRB2	AGFG2	AIMP2	AKAP13	ALG12	ALKBH5	ANKRD13A	ARHGAP11A	ARHGEF19	ARHGEF35	ASF1B	ASPM	ATAD2	ATF7IP	AURKB	B3GALT6	B3GNTL1	BCKDHB	BICC1	BICD2	BLM	BRIP1	BTN2A1	BUB1	C11orf82	C11orf84	C16orf72	C16orf87	C19orf40	C1orf109	C20orf27	C21orf58	C2orf27A	C2orf44	C2orf69	C9orf114	C9orf40	C9orf85	CAND1	CBX1	CBX5	CCDC134	CCNA2	CCNB1	CCNE2	CCNF	CCNL2	CDC45	CDC6	CDCA2	CDCA3	CDCA8	CDH1	CDK1	CDR2L	CDV3	CEBPG	CENPA	CENPF	CENPK	CEP152	CEP55	CHAF1A	CKAP2L	CKS1B	CKS2	CLSPN	CNOT1	COL1A1	CREG1	CRTC2	CRY1	CUL3	CYB5A	CYB5RL	DAXX	DDX23	DEK	DENND2A	DIAPH3	DLG3	DLX1	DNMT3B	DOLPP1	DPF3	DYNLL2	E2F1	E2F3	E2F7	E2F8	ECE1	EHD1	EIF5	ELAVL1	ELAVL2	ERCC2	ERCC8	ESCO2	ESPL1	ETS1	EXOSC2	EZH2	FAM110A	FAM72D	FAM73B	FAM83D	FANCA	FANCM	FBXO5	FEM1A	FGD6	FHL1	FLVCR1	FOXG1	FOXRED1	FPGS	FZD2	GATA2	GCH1	GCNT1	GGCT	GINS1	GINS4	GLRX5	GLTP	GLTPD1	GMNN	GNA12	GOLGA8A	GOLGA8B	GRK6	GRWD1	GTF3C5	GUCY1B3	HDX	HIST1H2AG	HIST1H2AM	HIST1H2BJ	HIST1H2BN	HIST1H3A	HIST1H4C	HIST2H2AC	HMGB2	HMMR	HN1	HNRNPAB	HOXA10	HSPA1B	HSPH1	IMMP1L	ING5	IQCB1	IQCJ	IRX3	KATNB1	KDM3B	KHSRP	KIAA0101	KIAA0195	KIAA1841	KIF18B	KIF1B	KIF23	KLF10	KPNA2	KPNB1	L3MBTL2	LGR4	LHX4	LIX1L	LMNB1	LRRC20	LSM5	LYPD6	MAP3K3	MBOAT2	MCM10	MCM3AP	MCM4	MCM5	MCM6	MDC1	MED30	MICAL2	MKI67	MMS22L	MRPL4	MSTO1	MSX1	MYBL1	NCL	NEDD4L	NFATC2IP	NFATC3	NID2	NIPAL1	NKX3-1	NPHP4	NTN4	NUP214	NUP62	NUSAP1	NXT1	ORC6	OSGIN2	PAIP2B	PAK4	PCYT2	PEX7	PGM5	PHF5A	PIKFYVE	PIM1	PIP4K2B	PIP5K1C	PKP4	PNP	POLE3	POLG	PPAPDC3	PPIL1	PPP2R5D	PRDM5	PRTFDC1	PSAT1	PSMC3IP	PSME3	PSRC1	PTBP1	PTMA	PTPN1	PWWP2A	PXMP4	PYCR1	QRSL1	QSER1	RABGAP1	RAD54B	RANBP1	RANGAP1	RBM15	RDH14	RECQL5	RFT1	RFWD3	RGS3	RMND5A	RNF4	ROR1	RPA2	RPUSD1	RSBN1L	RTN4IP1	RUSC2	SAP130	SATB2	SCLY	SETD8	SF1	SHCBP1	SIN3A	SKIV2L2	SLC1A5	SLC25A19	SLC25A25	SLC25A44	SLC2A8	SLC35E1	SLC7A1	SNRNP40	SNX7	SOX9	SPC24	SPC25	SPCS3	SPRYD3	SPTY2D1	SRM	SRSF2	SRSF6	SSX1	STIL	STRA13	STRBP	SUV39H1	TACC3	TAF8	TBC1D2	TBCC	TCEB1	TCERG1	TCF19	TCOF1	THY1	TMEM126B	TMEM194A	TMEM97	TMPO	TOMM40	TOP2A	TPRN	TPX2	TRAF2	TRIM24	TRIM59	TSPYL2	TTF2	TTK	TUSC2	UACA	UBE2C	UBE2T	UNG	USP1	USP39	VCAN	WDR62	WDR89	WWP1	XRCC3	YIF1B	YWHAQ	YY1	ZBTB26	ZBTB7B	ZDHHC5	ZMYM3	ZMYND19	ZNF107	ZNF138	ZNF195	ZNF275	ZNF367	ZNF431	ZNF473	ZNF57	ZNF625	ZNF669	ZNF675	ZNF695	ZNF823	ZNF85	ZNF92	ZRANB3	ZSWIM1
10_Baselines	ZNF827_extended (335g)	ABR	ACTG2	ACVR1	ADARB1	ANG	AP1G1	AP2A1	AP3B1	APBB2	ARHGAP21	ARSG	ASAP2	ASCC1	ATF5	ATF7	ATL3	ATP2B4	ATP6V0A1	ATXN2	B3GAT1	B4GALNT3	BAMBI	BCAS1	BCL2L1	BCO2	BIN3	BIRC6	BMPR2	BTBD10	BTBD3	C1orf198	CACNA1E	CBLB	CC2D1A	CD36	CDC42BPA	CDH19	CDK5R1	CDKN1A	CHD8	CHL1	CLASP1	CLASP2	CLN5	COL19A1	CPEB4	CRK	CSAD	CSNK1G2	CTAGE5	CUL2	CUX1	DAAM1	DAG1	DENND5A	DEXI	DHX33	DNAJC13	DOPEY1	DRAM1	DSTN	DUSP10	DUSP22	DUSP6	DVL3	DYNC1H1	EDEM3	EGLN3	EGR3	ELAVL1	ERC1	ERCC4	ERO1L	ESYT2	ETV5	EYA4	F11R	FAM118A	FAM135A	FAM13B	FAM53B	FANCL	FARP1	FASTKD1	FAT1	FBXL12	FBXO32	FMNL2	FNBP1L	FNDC3A	FOXO3	FRRS1	FYN	GATAD2A	GIPC1	GNAQ	GNPAT	GOLGA2	GOLGA3	GOSR1	GPATCH8	GPCPD1	GPD2	GXYLT2	HAUS4	HDHD3	HERC4	HEY1	HIST1H2BD	HIVEP1	HIVEP2	HMG20B	HOMEZ	HOOK2	HOXD8	HOXD9	HRK	HTR7	HYAL2	ICAM1	IGF2R	IL1R2	INSR	IP6K2	IRF2BP2	ITPR1	ITPR2	ITPR3	ITPRIP	ITSN1	ITSN2	JARID2	JMJD1C	KCTD5	KDM3A	KDM4B	KIAA0232	KIAA2018	KIF3C	KLF12	KLHL15	KLHL2	L3MBTL1	LATS2	LCP1	LEPREL1	LEPROTL1	LHFPL2	LIMK2	LNX1	LRCH1	LRRC16A	LYST	MAFG	MAGEB2	MAP2	MAP3K1	MAPK6	MAST2	MCC	MCOLN3	MDM2	ME1	MED25	MEF2C	MGAT5	MMP14	MORN4	MRS2	MSRA	MTSS1	MTX2	MYH14	NAGLU	NAPEPLD	NCAM1	NDE1	NEK7	NFATC2	NHSL1	NINL	NKX2-5	NPR2	NUPR1	ODF2L	P4HA1	PAFAH2	PARG	PATZ1	PBRM1	PCYOX1	PDE3B	PDLIM5	PEAK1	PFKFB2	PGM5	PISD	PITPNC1	PITRM1	PLEKHA1	PLEKHG3	PLOD1	PLXNA2	POGZ	POLDIP3	POTEC	PPIP5K1	PPP1R2	PPP2R4	PPP2R5B	PPP2R5D	PRKRIR	PROX1	PRRG1	PTCH1	PTOV1	PTPDC1	PTPN9	PTPRG	PTPRM	QARS	RAB3GAP2	RAB8B	RAD54L2	RALGAPA2	RANGRF	RASL10B	RASSF3	RBMS1	RCBTB1	REV3L	REXO1	RNF111	RNF170	RNF19A	RNF34	RORB	RPS6KA2	RUFY3	RUNDC1	SCIN	SCML4	SEL1L3	SERPINF1	SKIL	SLC1A4	SLC22A23	SLC23A2	SLC25A36	SLC2A3	SLC30A1	SLC39A10	SLX4	SMARCE1	SNTB1	SNX27	SORBS1	SOX13	SP3	SPIRE1	SPP1	SRRM2	ST6GAL1	ST6GALNAC1	ST6GALNAC2	STK24	STK38	TANC1	TBC1D14	TBC1D4	TBCC	TCF3	TDRD3	TEAD1	TECPR1	TFAP2A	TFDP2	TGIF1	THOC3	TIA1	TIFA	TLK1	TMED1	TMEM17	TMEM50B	TMEM63B	TNIK	TP53BP1	TP53BP2	TRAF3IP2	TRAPPC6B	TRAPPC8	TRIB3	TRIOBP	TRIP11	TSHZ1	TSHZ3	TULP3	TXNIP	UBAP2	UBE2J2	UBE3A	UBTF	UGP2	UHRF1BP1	USP13	USP3	USP4	USP6NL	USP9X	UTRN	VAMP2	VGLL4	VPS37B	WAPAL	WDR26	WDR6	WDR82	XYLT1	ZBTB20	ZC3H6	ZCCHC11	ZEB2	ZFYVE1	ZHX2	ZIC1	ZMYM2	ZMYND11	ZNF281	ZNF292	ZNF462	ZNF521	ZNF638	ZNF720	ZNF827
10_Baselines	USF2 (328g)	ABCC2	ABHD6	ABR	ADAR	ADCY1	ADD3	ADNP2	AGAP5	AGAP6	AGAP8	ALDH4A1	AMDHD2	AMMECR1L	ANKHD1	ANKRD44	AP1S2	APOC1	ARHGAP12	ARHGEF7	ASPHD1	ATL2	ATOH8	ATP6V1A	ATP6V1C1	ATP7A	ATXN3	AVL9	AXIN2	B3GALT6	BAIAP2L2	BANP	BATF	BAZ2B	BCL7A	BLOC1S3	BMP2K	BRAF	C11orf74	C2orf43	CA14	CACHD1	CACNA1H	CAPN10	CARD14	CCDC6	CCNYL1	CD83	CDC14B	CDK17	CES2	CHD7	CHPT1	CLCN5	CLCN6	CPEB1	CPM	CPNE2	CRYAB	CTNNA2	CUL4A	CYHR1	DAAM1	DAK	DBP	DICER1	DIP2C	DNAJC1	DNASE2B	DNMT3A	DPP7	DRAM2	DVL2	E2F1	EBAG9	EFCAB2	EFTUD2	EGR3	EML4	EPB41L1	ESCO1	FAIM3	FAM134A	FAM21C	FBXL15	FBXL7	FBXO32	FEM1B	FGF13	FMR1	FOXRED2	FST	GAA	GALNT3	GATA4	GBA	GCAT	GGA2	GLS	GNAS	GPC2	GPM6A	GPR137B	GPSM2	GRPEL2	GUF1	HABP4	HAGHL	HDAC6	HEXIM2	HOXA11-AS	HPS4	HPS5	HR	HRK	HSPA12A	IGF2R	IP6K3	IPO13	IQSEC1	JOSD1	KANK1	KCNIP3	KCNQ5	KIAA0195	KIAA1432	KLF11	KLHL24	KRBA2	LACTB2	LAD1	LDLRAD3	LIG3	LPIN1	LRP3	LRP4	LRRC58	LRRC8B	LZTS2	MAF	MAFF	MAP2K3	MAPK1	MAPK3	MAPK4	MAPK7	MBD6	MCOLN3	MECP2	MEF2A	MEPCE	MEST	MEX3C	MFAP3L	MID1IP1	MLLT10	MRAS	MREG	MTDH	MTUS1	NAB2	NAMPT	NANP	NAT8L	NCALD	NF1	NFATC3	NFATC4	NOP10	NOP14	NOTCH1	NR4A3	NRCAM	NT5DC3	NUP50	ODC1	OLFM1	ORAI1	OSTM1	OTUD4	OXR1	PAG1	PDK2	PDZD8	PECR	PELP1	PER1	PEX26	PFKFB2	PIGP	PIKFYVE	PLA2G12A	PLA2G6	POGK	POLDIP2	POLR3A	POP1	PPARD	PPP1R10	PPP1R9B	PRDM2	PRKAR2B	PRR3	PTGES2	PTOV1	PTP4A1	PTP4A3	PTPDC1	PTRH1	PURB	RAB11FIP3	RAB17	RAB3IL1	RAB5B	RABEP1	RAMP2	RASEF	RBBP6	RCBTB1	RCE1	RELA	RGS12	RGS14	RNASEK	RNF19B	RPS6KA5	RREB1	RSF1	RUFY3	SCAND1	SCRN1	SDF2L1	SEMA6D	SEPT3	SEPT4	SFMBT1	SFMBT2	SGCD	SGK1	SIK1	SIRPA	SLC12A7	SLC19A2	SLC22A15	SLC23A2	SLC25A44	SLC33A1	SLC35A4	SLC38A7	SLC39A14	SLC43A1	SLC44A1	SLC4A2	SLC6A15	SLCO5A1	SMAD2	SNAP29	SNTB1	SNX30	SORBS2	SOX2	SOX6	SPAG9	SPG21	SPPL3	SPRED2	ST3GAL5	ST6GAL1	ST6GALNAC3	ST7	ST8SIA6	STAM	STX16	STX6	STXBP6	SUV39H2	TAB3	TACR2	TBC1D20	TEAD1	TGFBRAP1	TGIF1	TMC6	TMCC2	TMEM199	TMEM229B	TMEM55B	TMTC1	TNFAIP3	TNFSF13B	TNK2	TOP3A	TPP1	TRAF3IP2	TRAP1	TRIB1	TRIM25	TRIM63	TRIM73	TSC1	TSPAN7	TTBK2	UAP1L1	UBAP2L	UBE2Q1	UBE4B	UBTD1	UNKL	UQCRFS1	USF2	USP32	USP48	UVRAG	VEGFB	VGF	VLDLR	WDR90	WDSUB1	WIPF1	XPOT	YPEL2	YTHDF1	ZBTB24	ZFYVE26	ZMYM3	ZNF362	ZNF503	ZNF704	ZSCAN20
10_Baselines	ZNF827 (328g)	ABR	ACTG2	ACVR1	ADARB1	ANG	AP1G1	AP2A1	AP3B1	APBB2	ARHGAP21	ARSG	ASAP2	ASCC1	ATF5	ATF7	ATL3	ATP2B4	ATP6V0A1	ATXN2	B3GAT1	B4GALNT3	BAMBI	BCAS1	BCL2L1	BCO2	BIN3	BIRC6	BMPR2	BTBD10	BTBD3	C1orf198	CACNA1E	CBLB	CC2D1A	CD36	CDC42BPA	CDK5R1	CDKN1A	CHD8	CHL1	CLASP1	CLASP2	CLN5	COL19A1	CPEB4	CRK	CSAD	CSNK1G2	CTAGE5	CUL2	CUX1	DAAM1	DAG1	DENND5A	DEXI	DHX33	DNAJC13	DOPEY1	DRAM1	DSTN	DUSP10	DUSP22	DUSP6	DVL3	DYNC1H1	EDEM3	EGLN3	EGR3	ELAVL1	ERC1	ERCC4	ERO1L	ESYT2	ETV5	EYA4	F11R	FAM118A	FAM135A	FAM13B	FAM53B	FANCL	FARP1	FASTKD1	FAT1	FBXL12	FBXO32	FMNL2	FNBP1L	FNDC3A	FRRS1	FYN	GATAD2A	GIPC1	GNAQ	GNPAT	GOLGA2	GOLGA3	GOSR1	GPATCH8	GPCPD1	GPD2	GXYLT2	HAUS4	HDHD3	HERC4	HEY1	HIST1H2BD	HIVEP1	HIVEP2	HMG20B	HOMEZ	HOOK2	HOXD8	HRK	HTR7	ICAM1	IGF2R	IL1R2	INSR	IP6K2	IRF2BP2	ITPR1	ITPR2	ITPR3	ITPRIP	ITSN1	ITSN2	JARID2	JMJD1C	KCTD5	KDM3A	KDM4B	KIAA0232	KIAA2018	KIF3C	KLF12	KLHL15	KLHL2	L3MBTL1	LATS2	LCP1	LEPREL1	LEPROTL1	LHFPL2	LIMK2	LNX1	LRCH1	LRRC16A	LYST	MAFG	MAGEB2	MAP2	MAP3K1	MAPK6	MAST2	MCC	MCOLN3	MDM2	ME1	MED25	MEF2C	MGAT5	MMP14	MORN4	MRS2	MSRA	MTSS1	MTX2	MYH14	NAGLU	NAPEPLD	NCAM1	NDE1	NEK7	NFATC2	NHSL1	NINL	NKX2-5	NPR2	NUPR1	P4HA1	PAFAH2	PARG	PATZ1	PBRM1	PCYOX1	PDE3B	PDLIM5	PEAK1	PFKFB2	PGM5	PISD	PITPNC1	PITRM1	PLEKHA1	PLEKHG3	PLOD1	PLXNA2	POGZ	POLDIP3	POTEC	PPIP5K1	PPP1R2	PPP2R4	PPP2R5B	PPP2R5D	PRKRIR	PROX1	PRRG1	PTCH1	PTOV1	PTPDC1	PTPN9	PTPRG	PTPRM	QARS	RAB3GAP2	RAB8B	RAD54L2	RALGAPA2	RANGRF	RASL10B	RASSF3	RBMS1	RCBTB1	REV3L	REXO1	RNF111	RNF170	RNF19A	RNF34	RORB	RPS6KA2	RUFY3	RUNDC1	SCIN	SCML4	SEL1L3	SERPINF1	SKIL	SLC1A4	SLC22A23	SLC23A2	SLC25A36	SLC2A3	SLC30A1	SLC39A10	SLX4	SNTB1	SNX27	SORBS1	SOX13	SP3	SPIRE1	SPP1	SRRM2	ST6GAL1	ST6GALNAC1	ST6GALNAC2	STK24	STK38	TANC1	TBC1D14	TBCC	TCF3	TDRD3	TEAD1	TECPR1	TFAP2A	TFDP2	TGIF1	THOC3	TIA1	TIFA	TLK1	TMED1	TMEM17	TMEM50B	TMEM63B	TNIK	TP53BP1	TP53BP2	TRAF3IP2	TRAPPC6B	TRAPPC8	TRIB3	TRIOBP	TRIP11	TSHZ1	TSHZ3	TULP3	TXNIP	UBAP2	UBE2J2	UBE3A	UBTF	UGP2	UHRF1BP1	USP13	USP3	USP4	USP6NL	USP9X	UTRN	VAMP2	VGLL4	VPS37B	WAPAL	WDR26	WDR6	WDR82	XYLT1	ZBTB20	ZC3H6	ZCCHC11	ZEB2	ZFYVE1	ZHX2	ZIC1	ZMYM2	ZMYND11	ZNF281	ZNF292	ZNF462	ZNF521	ZNF638	ZNF720	ZNF827
10_Baselines	CREB5_extended (312g)	ABCC3	ABCG2	ABHD11	ABR	ADAMTS6	AGPAT4	AHR	AK5	AKAP2	AKTIP	ALS2	ANKHD1	ANKRD1	APBB1IP	APBB2	APLN	ARHGAP21	ARHGAP26	ARID5A	ARL4C	ARNT2	ARRDC3	ASPHD1	ATF3	ATG2B	ATG5	ATP8B1	BAZ2B	BCL6	BFSP1	BIN1	BMPER	BMPR1A	C11orf65	C12orf66	C18orf54	C1GALT1	C20orf96	C6orf52	C7orf26	C9orf84	CACNA1C	CACNG4	CADM1	CALB2	CAMK1	CAMK2N2	CBX8	CCBL1	CCDC80	CD163L1	CDC14B	CDHR3	CEBPB	CELSR3	CEP120	CHAC1	CHPF	CLCF1	CLCN4	CLTB	CMIP	COLEC10	COLEC12	COQ10B	CPNE2	CREB3L2	CREB5	CSGALNACT2	CTGF	CTU2	CUL4B	CXADR	CYCS	CYLD	DAAM1	DCBLD1	DEPDC4	DIO2	DIXDC1	DMD	DOCK10	DOCK2	DOHH	DRD2	DTNA	DUSP1	DUSP8	DVL1	E2F7	EBF1	EEF1A2	EEPD1	EFNA5	EGFR	ELF4	ELFN2	ELOVL6	EMILIN2	EPAS1	ESYT2	ETS2	EXPH5	F3	FAM122C	FAM171A1	FCHSD1	FERMT2	FGF13	FIGN	FLNC	FOSL2	FOXA1	FOXP1	FRMD5	GABARAPL1	GABRA2	GALNT11	GALNT12	GATA6	GDNF	GEM	GFRA1	GLDN	GLIS3	GNGT1	GPC1	GPCPD1	GPR137C	GPT2	HDX	HECW1	HEG1	HIST1H4E	HIVEP1	HIVEP2	HKDC1	HOMER1	HOXB9	HOXC13	HSF2BP	IGFN1	IL11	IL15RA	IL1RAPL1	IL6	ILDR2	ING3	INHBB	INPP5A	INSIG1	IRAK2	IRX5	ISPD	ITGA11	JDP2	JMJD1C	JOSD1	JUN	JUND	KCNK6	KCTD1	KCTD12	KIAA0556	KIAA1244	KLF11	KLHL4	KLHL5	KRT80	LAMA3	LBH	LETM2	LHX4	LMBR1	LMTK2	LRRC20	LRRC37B	LRRC57	LRRC7	LRRC8A	LY96	MAFF	MAFK	MAMLD1	MAP2	MARCH1	MEX3C	MFI2	MICAL2	MICALL2	MKL1	MMGT1	MMP1	MTRNR2L3	MYEF2	MYO5B	NDUFB2	NEDD4	NEK6	NFIL3	NFKB2	NGF	NHS	NINJ1	NR1D2	NR5A2	NRXN3	NUAK1	NUDT18	NUDT6	OAZ3	PAPPA	PAQR5	PARD3B	PHKA1	PID1	PKN1	PLAU	PLEKHH3	PM20D2	PMAIP1	PORCN	POT1	PPP1R1C	PRCD	PRR7	PRSS36	PSD3	PSG4	PTHLH	PTPN4	PTPRB	PTPRE	PVRL2	RAB27B	RAB30	RAB3B	RGS7	RHOBTB1	RNF139	RNF166	ROR1	RUNX2	SALL1	SAMD4A	SARDH	SCHIP1	SDK1	SEC23B	SEL1L3	SERAC1	SETD7	SGMS2	SH3D19	SIDT2	SIK1	SLC14A1	SLC25A40	SLC35A5	SLC38A6	SLC7A11	SNAP25	SOCS3	SPEG	SPOCK1	STAC	STARD13	STARD3NL	STC2	STEAP3	STK39	SYTL2	TACC2	TAF10	TASP1	TBC1D2	TBC1D25	THOC1	TJP2	TMEM156	TMEM40	TMEM59L	TMTC4	TMUB1	TNFRSF11B	TNFRSF21	TPBG	TRIB3	TRIM8	TRPM2	TSC22D2	TUBA4A	TYRO3	UBE2H	UBN2	UNKL	VDR	VGF	WEE1	WWP2	ZBTB20	ZC3H4	ZC3H7B	ZDHHC8	ZFAND2B	ZFYVE27	ZNF365	ZNF438	ZNF76	ZNF845	ZXDA	ZYX
10_Baselines	E2F8 (311g)	ABCA1	ABCA5	ABHD6	ABLIM1	ADAMTS12	AFF3	AKAP11	ALPK2	ANKRD32	ANKRD44	APEX2	APLN	ARAP2	ARHGAP24	ARHGAP32	ARHGAP42	ARHGEF6	ARID1B	ARL13B	ATAD2	ATRN	B3GALT5	BDKRB1	BRCA2	BRI3BP	BRIP1	C11orf30	C16orf59	C22orf46	C3orf38	C3orf67	C3orf70	C4orf21	CAND2	CARD6	CASP2	CBX2	CC2D1B	CCDC109B	CCDC138	CCDC14	CCDC84	CCDC88C	CCNE2	CCNO	CD1D	CDC14B	CDC25A	CDC45	CDC6	CDH6	CDK1	CDT1	CHAF1A	CHAF1B	CHIC2	CLCF1	COBLL1	CPSF7	CREB5	CYP2R1	DCK	DCLRE1A	DDAH1	DGCR8	DGKH	DHFR	DONSON	DPF3	DSCC1	DSN1	E2F1	E2F2	E2F8	EEPD1	ELF2	ELF4	ELFN2	EOMES	EXO1	EZH2	FADS2	FAM110A	FAM111A	FAM111B	FAM122C	FAM173A	FAM72A	FAM72B	FAM98C	FANCL	FANCM	FAT4	FBXO5	FDX1L	FGF13	FHOD3	FIGNL1	FKBP5	FLRT2	FOXA1	FOXF2	GABARAP	GABRA3	GABRE	GCNT1	GEN1	GINS1	GINS3	GLIPR2	GMNN	GNG4	GPRIN1	GUCY1A2	HAS2	HAUS4	HDAC9	HELLS	HIST1H1A	HIST1H1B	HIST1H1C	HIST1H1D	HIST1H1E	HIST1H2AG	HIST1H2AH	HIST1H2AL	HIST1H4C	HMGB2	HOXA3	HOXA7	HOXB6	HRH1	ICMT	IFT80	IGSF10	INSR	IRF1	IRX3	JDP2	KDELC2	KIF13A	KIFC1	KLF12	KLHL2	KNTC1	LAMA3	LEPREL1	LIN28B	LIN9	LYPD6	MALT1	MAP3K4	MARCH4	MASTL	MCM10	MCM2	MCM4	MCM5	MCM6	MDM1	MECOM	MEIG1	MELK	MINK1	MLKL	MMD	MND1	MSH6	MST4	MTHFD1	MYBL1	MYBL2	N6AMT1	NAB1	NCOA2	NDNL2	NEIL3	NFIA	NFKB2	NHS	NR3C1	NTF3	NTNG1	NUAK2	NUMBL	NUP160	ORC1	OSBPL6	OSR2	OXR1	PANK2	PARD3B	PASK	PCNA	PDE5A	PDSS1	PEX7	PICK1	PKMYT1	PKP3	PLAGL1	PLCB2	PLCB4	POLA1	POLD3	POMC	PORCN	PPIL2	PRIM1	PRR16	PTPN3	PVRL1	PVRL3	RAB35	RAB3GAP1	RAD51	RAD51AP1	RAD54B	RAD54L	RAPGEF2	RAPH1	RARRES1	RASA3	RASGRF2	RBBP8	RBL1	RELL1	REXO1	RFC2	RFWD3	RFX2	RHPN2	RIBC2	RMI1	RNASEH2B	RNF168	RQCD1	RRM2	SATB2	SBK1	SCML2	SENP1	SEPT8	SETBP1	SFMBT1	SFTA1P	SGMS2	SIK2	SIPA1	SLBP	SLC12A4	SLC35A1	SLC47A1	SLC4A4	SMAD9	SMARCAL1	SMYD2	SMYD4	SNAP25	SNRK	SP3	SPATA12	SSBP2	SSBP3	SYBU	SYCP2	SYTL3	TBC1D9	TCF19	TCP11L1	TCTEX1D1	TEAD2	TEAD3	TEAD4	TEX14	TIFA	TMEM47	TMEM74	TMEM87B	TMTC4	TNFAIP8	TNRC18	TOP3A	TRAF3IP1	TRIM26	TRIM36	TRIM5	TRIM59	TSEN34	TSHZ3	TUBGCP3	UGT8	UNG	USP37	USP49	WDR7	WDR76	WNT5B	XRCC2	ZBTB2	ZC4H2	ZFP36	ZIC2	ZMYND19	ZNF185	ZNF215	ZNF395	ZNF613	ZNF624	ZNF90	ZNF93
10_Baselines	YBX1 (309g)	ACSL3	ADNP2	AEN	AK2	ALDH1A2	ANAPC5	ANKRD16	ANKRD49	AP3D1	AP3M2	ARL17B	ARVCF	ASNA1	ATP2A2	ATP5G1	ATP6AP1	AURKB	BAHD1	BAIAP2	BCAS3	BEST1	BICD2	BLM	BPGM	C12orf65	C2orf76	C5orf51	C9orf78	CABLES2	CALR	CAMTA1	CAPN3	CBFA2T2	CCDC91	CCNF	CDC25A	CDC45	CDC6	CDH1	CDK1	CDKL2	CDKN1C	CDV3	CENPF	CHAC1	CHEK2	CHKA	CIT	CKS2	CLSPN	CNN3	CNNM2	CNNM3	CNTN1	CRELD2	CRKL	DBI	DBP	DCLRE1C	DCP2	DDX50	DEXI	DGCR8	DGKI	DHCR24	DHTKD1	DHX57	DNM2	DPH2	E2F3	EAF2	EEA1	EGR1	ELAVL1	ENPP1	EPB41	ESPL1	ETF1	ETV5	EXOSC1	EZH2	FAM126A	FAM76A	FBXO18	FDFT1	FDXR	FKBP5	FTH1	G3BP1	GAN	GAS2L3	GATA2	GATAD2A	GATAD2B	GBF1	GCDH	GGCT	GLO1	GRK6	H2AFV	HABP4	HDAC4	HEY1	HIST1H2AE	HIST1H2AH	HIST1H2AI	HIST1H2AJ	HIST1H2AM	HIST1H3B	HIST1H3H	HIST1H3J	HIST2H2AC	HLX	HMGB1	HMGB2	HMGCS1	HOXB13	HSD17B12	HSP90B1	HSPA14	HSPA1B	HSPA2	HYOU1	ID4	IFFO1	IP6K1	JARID2	KCNQ1OT1	KDM4A	KHSRP	KIAA0101	KIAA0195	KIF14	KIF18B	KIF1B	KLF6	KLHL25	KPNA2	KPNB1	L3MBTL2	LDHB	LINS	LMAN1	LRRC45	MAF	MAGT1	MAP3K3	MAPK9	MCM3	MCM6	MECP2	MEF2C	MEGF9	MID1IP1	MKI67	MLEC	MNS1	MON1B	MORN2	MRE11A	MRPS30	MSH2	MSX1	MTMR4	MTOR	MVD	MYH10	MYH14	NANS	NAP1L4	NARF	NCAPD2	NDE1	NDUFA11	NDUFAF2	NDUFB11	NDUFB3	NDUFS8	NEU1	NFATC2IP	NFATC3	NPHP4	NSDHL	NUDC	NUDT2	NUMA1	ORC6	OSBPL9	P4HB	PAIP2B	PAK4	PANK1	PAX3	PC	PCNT	PDE6D	PDIA6	PER1	PGP	PHF6	PI4K2A	PIAS4	PIK3R3	PITX2	PLA2G15	PMS2	PNRC2	POLA1	POLR3K	POU3F1	PPIL1	PPP1R10	PPP1R3F	PPP2R5A	PPP2R5D	PPP6R3	PRKG1	PRPF38B	PSAT1	PTBP1	PTK7	RAB1A	RAB3A	RAB6A	RBM14	RBM27	RBM4	RERE	RGS16	RMND5A	RORB	RPA2	RPS6KA2	RRAGC	RRBP1	RSBN1L	SDF2L1	SEPT4	SESN2	SESN3	SETD8	SF1	SFPQ	SHCBP1	SHOC2	SIGMAR1	SIRT2	SLC19A2	SLC25A25	SLC2A8	SLC35A2	SLC7A1	SLC9A3R1	SNRNP25	SNRPF	SON	SORT1	SOX4	SP1	SQLE	SRM	ST8SIA6	STARD7	STK11	STRA13	SUZ12	TCERG1	TDRD3	TESK2	TLK2	TMEM126B	TMEM57	TMEM97	TMTC1	TNPO2	TOMM40	TOP2A	TPRG1L	TPRN	TRAF7	TSPYL2	TUBB2B	TULP3	TXNDC16	UBB	UBE2C	ULK4	UNG	USP1	USP5	VASH2	VPS35	VRK1	WASF2	WDR81	WFS1	WHSC1L1	WNK3	XPO1	YBX1	YWHAQ	ZCCHC2	ZDHHC16	ZFP36L2	ZNF263	ZNF367	ZNF503	ZNF689	ZNF77
10_Baselines	ATF4 (302g)	AARS	ABTB2	ACOX3	ACTR1B	AFAP1L1	AFTPH	AKTIP	ALDH1L2	ALKBH5	ALKBH8	AMMECR1	ANK2	ANKRD11	ANO1	APOL6	ARG2	ARHGEF2	ASB7	ASNS	ATF3	ATF4	ATF5	ATXN1L	ATXN7L3	AZIN1	B4GALT3	BACH1	BBS4	BCAR3	BCAT1	BTF3L4	BTG1	BUD31	C16orf13	C16orf45	C18orf54	C1orf27	C1orf51	C5orf28	CABYR	CALB2	CAMK2D	CAMTA2	CARS	CASC3	CASC5	CBS	CCDC28A	CCNA1	CCNA2	CCPG1	CD22	CDC42BPA	CDH19	CEBPB	CEBPG	CENPE	CHAC1	CHD2	CLK1	CLK3	COCH	COL4A1	CORO2A	CREB5	CSNK2A2	CTCF	CTH	CXCL1	DDIT3	DDIT4	DDR2	DDX19B	DEPDC1B	DLG4	DMTF1	DNTTIP1	DRD2	DUSP14	EAF1	EBF1	EIF1	EIF2S2	EIF4EBP1	ELK4	ELMO1	EPRS	ERRFI1	ETV3	EZH1	FAM122A	FAM72A	FAM72B	FANCD2	FBXO48	FERMT1	FUT8	FZR1	G2E3	GABRB3	GARS	GMEB2	GNG4	GPATCH1	GPR37	GPT2	GRPEL2	GTF2H1	GTPBP1	HAUS3	HAUS4	HAUS5	HAX1	HBP1	HDAC9	HERPUD1	HERPUD2	HEXIM2	HHIP	HKDC1	HMGB2	HOXB9	HPSE	HSPA13	HSPBP1	IARS	IER2	IFT74	IL15RA	INO80	INPP5B	ITPR3	ITPRIPL2	KCNJ2	KCNN4	KCTD15	KDM3A	KDM4A	KIAA0907	KIAA1430	KIF21B	KLF5	KLHDC4	KLHL12	LHX8	LIF	LRRC7	LTN1	LYRM1	MALT1	MAPKAPK2	MARCH1	MARS	MBD6	MCTP1	MDM4	MEF2A	MID1IP1	MKNK2	MMP16	MRPS30	MSTO1	MTHFD2	NBEA	NBR1	NCOA7	NDE1	NDRG1	NECAP1	NFYB	NKIRAS2	NR1D1	NUDT21	NUPR1	OCLN	OPA3	OXR1	PAN2	PAPPA2	PARP6	PCGF1	PCIF1	PCK2	PCMTD2	PCSK2	PDAP1	PDS5B	PGBD4	PHGDH	PITPNM2	PKIG	PLEKHH3	PLRG1	PMAIP1	POC5	POGK	POLI	PPIL2	PPP1R15A	PPP1R15B	PRICKLE1	PRKAB2	PRR3	PSAT1	PTPN3	PTPN4	PXK	PYCR1	RAB11B	RAB11FIP2	RAB30	RAD21	RALGPS2	RARA	RCAN1	RECQL4	RFWD2	RHBDD1	RHOT2	RNF139	RNF2	RNPS1	RPA3	RSL24D1	SARS	SEC23B	SESN2	SH3TC2	SHMT2	SIAH2	SIN3A	SKA1	SLC12A6	SLC1A5	SLC38A1	SLC38A2	SLC3A2	SLC6A9	SLC7A1	SLC7A11	SLU7	SMOX	SNHG8	SNTB1	SORBS3	SOX5	SPATA13	STAT3	STRBP	SUPT3H	SVIL	SYMPK	TAB2	TACC2	TAF15	TARS	TBL1X	TBRG1	THOC5	TIAL1	TIMM22	TMED1	TMEM154	TMEM79	TMUB2	TNKS1BP1	TRIB3	TRIM8	TRPS1	TRUB1	TSEN15	TSLP	TTC39B	TUFT1	UBAP1	UHRF1BP1	VDR	VEZF1	VIM	VPS54	VPS72	WARS	WARS2	WDR59	WWP2	XBP1	XPOT	YAP1	YARS	YY1	ZBED6	ZBTB2	ZCCHC4	ZFP64	ZFPM2	ZNF160	ZNF217	ZNF232	ZNF431	ZNF529	ZNF687	ZW10
10_Baselines	XBP1 (295g)	ACOX1	ADA	ADAT1	ADO	AFF4	AGAP1	AGPAT5	AKAP2	AKIRIN1	ALDH3A2	AMOT	AMZ2	ANAPC1	APBA3	ARF5	ARHGAP21	ARID5A	ARRDC3	ARSB	ATF3	ATMIN	B3GNT2	BAI2	BICD2	BRF2	C11orf63	C16orf72	C19orf10	C1orf27	C1orf43	C1orf51	C20orf96	C6orf52	C8orf46	C9orf41	CABLES1	CACNA1H	CAMK2D	CAMKK2	CBL	CBLL1	CBX6	CBX7	CD2AP	CDC14A	CDC42	CDH7	CEP63	CHD2	CLK1	CLPX	CMTM4	COG5	COL16A1	COQ10A	CPNE7	CREBBP	CREBZF	CSK	CUL3	DACT3	DCAF11	DCLK1	DCUN1D4	DDIT3	DFNB31	DGCR5	DHDDS	DLL3	DLX6	DNAJC12	DNMT3A	DPAGT1	DUSP1	DUSP5	DUSP8	DVL2	DYNLL2	EIF4ENIF1	EIF4G3	ELFN2	ERF	ERN1	EXOC6B	FAM117A	FAM50A	FAM65A	FAM71D	FAM91A1	FBXL5	FBXO18	FGF13	FGFR1OP	FLCN	FOXRED2	FRZB	FSTL5	GABRB3	GAS6	GCLM	GGA2	GIPC1	GNA13	GNAS	GNL1	GOSR1	GPC2	GPR137C	GPR85	HIAT1	HIATL1	HOOK2	HPS5	HSPBAP1	ICK	IFNGR1	IP6K1	IPO13	IREB2	ITPRIP	JOSD1	KCNJ2	KCTD15	KCTD7	KDM6B	KIAA1715	KLF16	KLHDC10	KLHL5	L3MBTL2	LAMP1	LDLRAD3	LMO4	LONRF3	LPGAT1	LRCH1	LRP3	LRRC7	LRRC8A	LTV1	MAOA	MAP2	MAP3K8	MAPKAPK2	MASTL	MBTPS2	METAP1D	MFF	MICAL3	MLXIP	MMGT1	MOAP1	MOXD1	MRPL1	MTM1	NAMPT	NDNL2	NFIL3	NHS	NKRF	NR4A3	NSUN6	NT5C2	NUP50	NUP98	OAZ2	OAZ3	OPA1	ORC5	PACS2	PANK1	PAQR4	PARP6	PARVB	PAX3	PCBP4	PHF20L1	PHLPP2	PI4K2A	PITPNA	PITPNM2	PJA1	PLD6	PLXNC1	PNPLA4	POC1B	PPARGC1B	PPP1R10	PPP1R2	PPP1R3F	PPP3R1	PREPL	PSD3	PTGFRN	PTHLH	PTP4A1	PTPRM	PURB	RALGDS	RANBP2	RASGEF1A	RASSF3	RCBTB1	RCCD1	REV1	RFTN1	RGL1	RHBDD1	RLIM	RNF111	RNF4	RPP14	SCN1B	SCN2A	SCRG1	SCYL2	SDF2L1	SEC16A	SEL1L3	SEPHS1	SEPT3	SERAC1	SESN2	SESN3	SESTD1	SETD8	SF1	SGK3	SGMS2	SIN3A	SLC20A2	SLC23A2	SLC25A30	SLC25A33	SLC25A38	SLC30A5	SLC30A7	SLC31A1	SLC33A1	SLC35F5	SLC39A14	SLC6A15	SLC7A1	SLK	SMAP1	SNX18	SOX12	SPAG9	SRM	ST6GALNAC3	STOM	STOX2	STT3B	STX16	STX3	TARSL2	TBC1D13	TGFBRAP1	THADA	THNSL1	THOC1	TMEM131	TMEM56	TPP2	TRAF4	TSEN54	TTYH3	TUG1	TXNDC11	UBE2B	UBE2W	UBN1	USP3	USP36	USP38	USP8	VANGL2	VAPB	VCPIP1	VPS11	VPS37B	WDR82	WDTC1	WEE1	WSB1	XBP1	XPNPEP3	ZBTB2	ZBTB44	ZC3H6	ZFAND2A	ZNF512	ZNF598	ZNF639	ZNF641
10_Baselines	SOX10 (288g)	A2M	ADD3	ADIPOR1	AIM2	ALDH1A1	AMOT	ANK3	ANKH	AP1S2	ARNT2	ART3	ASAH1	ATP1A1	BCAN	BCOR	BIN3	BTBD3	C11orf74	C14orf37	C19orf12	C1orf21	C21orf91	CADM4	CADPS	CAPS	CARHSP1	CD36	CD63	CD70	CD96	CDK5R1	CDYL	CELF2	CHD4	CHD7	CHST1	CHSY1	CLDN4	CLK3	CNP	COL19A1	COL4A1	COL4A2	COMMD3	COX17	COX7B2	CREM	CRYAB	CSGALNACT1	CTBP2	CTNNB1	CTNNBIP1	CTTNBP2	CUEDC2	CYTL1	DCT	DLGAP1	DPYSL5	DTX4	DUSP6	DUT	DYNC1I1	EBF3	EGFLAM	EHHADH	EN2	EPB41	EPHA3	EPHB3	ERO1LB	ETV4	FABP7	FAM53B	FAM65B	FAM69C	FAM84B	FARP1	FGD4	FHIT	FLRT3	FMN1	FRAT2	FRMD4A	FXYD3	FXYD6	FYN	GAS7	GATAD2B	GJB1	GLUL	GPR153	GRASP	GSTM4	GTSF1	HIF1A	HIVEP3	HLA-DQA2	HMCN1	HMGCS1	HR	HSPA12A	HSPG2	HYAL2	ICA1	ID3	IGF1R	IL16	ILF2	IMMP2L	INPP5F	IRS2	ITGB8	IVNS1ABP	KCNAB2	KCNJ12	KCNN2	KIAA0040	KIF5C	KLHL24	KRAS	LARGE	LIMD2	LMCD1	LPCAT2	LZTS2	MAP2K6	MAP3K11	MARCKSL1	MAST1	MBNL3	MBP	MCAM	MED14	MEF2C	MEGF9	METTL9	MEX3A	MIA	MITF	MLANA	MLLT11	MPPED2	MPZ	MTDH	MTF2	MXI1	MYH10	NAB2	NAV2	NCK2	NCKAP5	NDRG2	NEDD9	NEO1	NFATC2	NGFR	NHSL1	NR4A2	NRCAM	ONECUT2	OTUD7B	PACSIN2	PAG1	PAGE5	PAQR8	PCBP4	PCDH1	PCDH17	PDGFD	PDHA1	PER1	PGM1	PHACTR1	PHC1	PIR	PKNOX2	PLEKHA1	PLEKHB1	PLEKHH1	PLEKHH2	PLP1	PLXNC1	PMP22	POGZ	POLB	POLR3G	POU3F2	PPFIBP1	PPP1R9A	PRELP	PRKCZ	PRKD3	PRRG1	PRUNE2	PTPRZ1	QDPR	QPCT	RAB17	RASSF8	RBBP4	RERE	RFX3	RLBP1	RNF125	RNF14	ROPN1	ROPN1B	RPH3A	RPS6KA2	RTKN	RUNX3	S100A1	SASH1	SCOC	SEMA6D	SERINC5	SERPINE2	SESN3	SFMBT2	SGK1	SH3PXD2A	SH3YL1	SHC4	SHROOM4	SLC1A4	SLC24A1	SLC24A5	SLC35F1	SLCO4A1	SOBP	SORBS2	SORT1	SOX10	SOX11	SOX13	SOX2	SOX5	SOX6	SPARC	SPATA13	SPRY2	SPTBN1	SRPX	ST20	ST3GAL6	STOX2	SULT2B1	SYN3	SYT11	SYTL5	TAB3	TBCA	TCF7L2	TET1	TFAP2A	TFF2	THSD7A	TIMP3	TINAGL1	TMEM164	TMEM229B	TNC	TNFAIP3	TNFRSF19	TRIB2	TRIM2	TRIM66	TRIM9	TRPM3	TSHZ1	TSHZ2	TSPAN13	TUBB2B	USP11	USP53	USP9X	VAMP1	WNK3	WNK4	YPEL2	YPEL3	ZCCHC11	ZFAND5	ZFP42	ZNF362	ZNF518B	ZNF704	ZNF706
10_Baselines	EGR1_extended (264g)	AARS2	ABHD3	ABHD8	ACAN	ACVR1C	ACVR2A	ADAMTS2	AEBP1	AFF3	AHCYL2	AIF1L	ALDH1A2	APOC1	APOE	ARL17B	ATG14	ATP8B2	AUTS2	B3GALNT1	BCAN	BEAN1	BLOC1S3	BPHL	C14orf37	C21orf91	C3orf58	C9orf91	CACNA1A	CACNA1E	CBX7	CCDC140	CCDC3	CCDC77	CCNE1	CDH1	CDK19	CDYL	CHAC1	CHDH	CHKA	CHST9	COL11A1	COX6A1	CPE	CPEB2	CPVL	CRTAC1	CRTC1	CTCFL	CYP1A1	DACT3	DAPK1	DEDD	DENND2C	DEPDC5	DIP2B	DLX5	DLX6	DMXL1	DNMT3B	DPYSL5	DUSP16	DUSP6	EFHD1	EGR1	EGR3	ELMO3	EPM2A	ERCC6	ESCO1	EXOC6B	FAM102B	FAM135A	FAM20A	FAM69A	FAM69C	FAN1	FBXL7	FBXO16	FEZ1	FLRT2	FOS	FOSB	FOXF2	FOXO1	FRZB	FSTL5	FXYD6	FZD3	GDF11	GFOD1	GNAL	GPAM	GPD2	GPM6A	GPR161	GPR19	GRK4	HACE1	HEY1	HLX	HNRNPL	HOOK1	HPDL	HSF4	HTRA3	ICA1	ID4	IER2	IFNGR1	IGF1	IGSF3	IL11RA	IP6K1	ISYNA1	ITGB1BP1	ITPRIPL1	JAKMIP2	JOSD1	KCNJ12	KCTD21	KDM3A	KDM5C	KIAA0195	KIAA0232	KIAA0922	KIAA1467	KLF13	KLHL24	L3MBTL4	LARGE	LGMN	LIMD2	LMBRD1	LOH12CR1	LPCAT1	LRRC4	MAF	MAN1C1	MAP1LC3B2	MAP2K5	MAP2K6	MAP7D2	MAPK10	MAPK7	MARCH8	MCC	MDGA1	MDGA2	MEGF8	MFAP3L	MGAT4A	MLLT11	MPP2	MPPED2	MTMR4	MYLPF	NAB1	NACAD	NCDN	NEDD9	NFYA	NLK	NR4A1	NR4A2	NR4A3	NRCAM	OCA2	PAPSS1	PAX3	PCSK2	PDCD4	PDE3A	PDK4	PER1	PFKFB2	PFKFB3	PGBD5	PHACTR1	PHF12	PI4K2A	PIK3C2B	PKIB	PLEKHA8	PLK3	PLXNA2	PLXNB1	PLXNC1	POU3F1	PPT2	PRDM15	PSD3	PTK7	PUS10	RAB33A	RAB3A	RAB40B	RASGRF1	RBM11	RBPMS2	REV1	RFX2	RND2	RNF125	RNF180	RTN4R	SAMD5	SCIN	SCPEP1	SERPINI1	SESN3	SFMBT2	SGCD	SGK223	SGPL1	SIAH1	SLC11A2	SLC12A7	SLC16A10	SLC25A30	SLC29A3	SLC2A3	SLC37A1	SLC39A8	SLC6A12	SLC7A5	SMO	SNX18	SPATA2L	SPTBN2	SS18L1	SSPN	STARD9	SUPT4H1	TAB1	TBC1D10B	TBX2	TET1	TEX2	TGDS	TLE6	TMEM194A	TMEM39A	TMEM8B	TMUB2	TNFAIP3	TOB1	TRAF5	TRIB1	TTC39A	ULK4	UNC5B	USP38	VAMP1	WNT4	XPNPEP1	ZBTB5	ZBTB8A	ZCCHC14	ZCCHC4	ZNF532	ZNF641	ZNF646	ZNF704
10_Baselines	ZNF143_extended (257g)	AAGAB	ABCB1	ABI2	ADA	ADAMTS3	AHDC1	AHSA2	AKT3	ALAD	AMMECR1	AMN1	AMPD3	ANKMY2	ANKRD11	ANKRD32	AP4S1	APPL2	ARCN1	ARGLU1	ARHGAP17	ARHGAP27	ARMC5	ARMC8	ASNS	ATF7IP	ATL2	B3GALNT1	BACH1	BICD2	BRPF1	BUB1	C11orf30	C12orf65	C16orf91	C1orf112	C1orf213	C8orf48	C8orf76	CABLES2	CACNA2D3	CAND1	CASD1	CCDC132	CCDC146	CCDC151	CDC37L1	CDC40	CDKN2C	CDR2	CDS1	CENPJ	CEP57L1	CEP97	CLCF1	CLDND1	CLEC16A	CLK3	CLP1	COL4A5	COQ3	COQ5	CREB5	CREBZF	CSNK1D	CUL2	CWF19L2	CYB5D2	CYTH2	DCAF17	DCAF6	DDX23	DDX60	DEDD	DLG1	DNAH2	EDN1	EEF2K	EFEMP1	ELAVL1	ELMOD3	ELOVL6	EPM2A	EXO1	EXOC4	EXOC6	EXOSC2	FAM105A	FAM120C	FAM91A1	FANCD2	FARP1	FBXW11	FCHO2	FGD6	FKBP5	FKTN	FMR1	FOXA1	FOXJ3	FSD1L	GINS3	GOLGA1	GPR128	GTF3C2	GTF3C4	HIST1H3C	HIST1H4A	HSPA4L	IFRD1	IFT80	IKZF2	ILDR2	INCENP	INPP5B	INTS12	IRX6	ITCH	KBTBD8	KDM2A	KPNA1	LANCL1	LARP1B	LIN37	LLGL2	LMAN2L	LMNB2	LSM14A	LTV1	MAP2K5	MEN1	MLLT3	MMD	MRPL39	MSRA	MUTYH	MYBL1	MYL12A	MYO18A	MYPN	NAA15	NAT1	NCOA5	NECAP1	NIF3L1	NLRC5	NR1D1	NR1D2	NR2C1	NTF3	NTM	NUDCD1	ORMDL3	OTUD4	PARP2	PCDHB2	PCGF2	PGM5	PHC2	PHF13	PI4K2B	PIAS1	PMM2	PPP1R12A	PPP1R13L	PPP2R1B	PPP3CC	PPRC1	PPTC7	PRKAA2	PRPF40B	PRPSAP1	PRTFDC1	PSMD3	PTP4A3	RAD54L2	RAPH1	RBM41	RGS5	RIC8B	RNF146	RNF219	RPGRIP1L	RPIA	RUFY1	SALL2	SCRIB	SEC24A	SETMAR	SFMBT1	SGMS1	SH3BGRL2	SIN3A	SIRT6	SLC10A7	SLC19A1	SLC20A2	SLC22A15	SLC25A19	SLC5A6	SMG1	SNHG12	SNTB1	SOCS3	SP2	SPAST	SRSF4	SSBP2	STT3B	SYBU	SYNE1	SYNJ2	TACO1	TBC1D15	TCERG1	TIPIN	TMCO3	TMEM11	TMEM115	TMEM160	TMEM186	TMEM204	TMEM30A	TMEM47	TMEM69	TOPORS	TP73	TRAF2	TRAIP	TRAPPC2P1	TRERF1	TRIM41	TRIM45	TRIP10	TTC13	TYK2	UBAC1	UFSP2	USP24	VSNL1	WARS2	WDR5	WDYHV1	WHSC1L1	WIBG	WWOX	WWP1	XPA	YIPF1	ZBTB17	ZNF143	ZNF146	ZNF217	ZNF25	ZNF384	ZNF430	ZNF609	ZNHIT6
10_Baselines	SOX4_extended (256g)	ACAP3	AKAP13	ANKRD11	ARID1A	ARID5B	ATP1A1	BAMBI	BASP1	BCAN	BCL11A	BDH2	BEAN1	BPTF	C10orf11	C11orf24	C16orf87	C19orf12	C1orf54	C20orf112	C21orf91	CBFA2T2	CCL18	CCND1	CCNI	CDC42EP3	CDH3	CDK17	CDK5R1	CDYL	CELF2	CHKA	CHN2	CHST3	CHST9	CIC	CMTM4	CNP	COL9A3	COMMD9	CPE	CPVL	CRABP1	CTBP2	CTNNB1	CTSZ	CYHR1	DAB2	DAPK1	DBN1	DDX5	DICER1	DIP2B	DNMT3A	DPP4	DPYSL4	DPYSL5	DSTYK	DYNC1H1	EBAG9	EEF1D	EFHD1	EIF4G2	ELOVL5	EPB41	EPHA4	ETS1	F11R	FAM101B	FAM126A	FAM168A	FAM53B	FAM69C	FARP1	FBLN1	FEZ1	FGF9	FGFR1	FKBP5	FNBP1L	FNIP2	FXYD6	GLTSCR1	GLUL	GNAL	GNAS	GNB1	GOLGA8B	GPM6B	GPR161	GPRC5B	GREB1	GRN	GSTO1	H2AFY2	HES6	HIC2	HLX	HNRNPAB	HOXA10	HPGD	HR	HSP90AB1	INTS4	IP6K3	ITPKB	JAKMIP2	JARID2	KCTD15	KDM3A	KDM5B	KIAA0195	KIDINS220	KIF26B	KIF5C	KLF12	LDB1	LEF1	LIMD2	LMBRD2	LMF1	LRP12	MAPK10	MAPK4	MARCKSL1	MBOAT2	MBP	MCF2L	MEF2C	MEGF9	METTL9	MGMT	MITF	MPPED2	MR1	MSI2	MXI1	MXRA7	MYC	NAV2	NCAM1	NCK2	NFATC3	NR4A2	NR4A3	NRCAM	NUFIP2	OCA2	OLFM1	ONECUT2	OTUD7B	PACSIN2	PAG1	PAX3	PCDH20	PDE4DIP	PHF20	PHF20L1	PITX2	PKNOX2	PLEKHH1	PLP1	PLXNA2	PLXNB1	POGZ	POLD4	PPARGC1A	PPDPF	PRDX2	PRKD3	PRR5L	PRRX2	PRTG	PRUNE2	PSD3	PSMA7	PTCH1	PTK7	PTMA	PTP4A1	PTPN1	PTPRS	PYCARD	QPCT	RAB31	RAB38	RAB6A	RADIL	RALYL	RAP1GAP	RCN2	RIMKLB	RNF125	RRBP1	RTN1	SCARB1	SCOC	SEMA4C	SEMA5A	SEMA6D	SEPT9	SERPINI1	SGK1	SHCBP1	SIAH1	SLC12A7	SLC24A5	SLC6A17	SLC7A2	SLC7A8	SLCO5A1	SMARCC1	SNAI2	SNN	SOX13	SOX2	SOX4	SPTBN1	SPTBN2	SRGAP3	ST20	STARD9	STMN1	STX6	TAX1BP1	TET1	TFAP2A	THSD7A	TLE3	TMEM229B	TNFRSF19	TPCN2	TPM3	TRIB1	TRIB2	TRIT1	TRPM3	TSKU	TTYH3	TUBA1A	TUBB2B	TYR	UAP1L1	UBE2O	UGP2	UQCRC2	USP49	VANGL2	WNK2	YWHAQ	YY1	ZEB2	ZFAND5	ZFYVE1	ZNF292	ZNF362	ZNF532
10_Baselines	IRF2_extended (253g)	AACS	ABTB2	ADAM17	ADAMTS16	ADAMTS4	AGA	AK5	AKIRIN2	AKNAD1	ALPK1	ANK2	ANKIB1	APBB2	APOD	APOL1	APOL2	ARFIP1	ARHGAP31	ARHGEF2	ARMC4	ARMCX5	ARNT2	ASB4	ATOH8	ATP8B1	ATXN1	B3GALNT2	BAI2	BBS2	BMP4	BTN3A3	C11orf95	C5orf15	CAB39	CACNA2D3	CACNG4	CADM1	CAMK1	CARD8	CARS2	CASP1	CASP4	CCDC102A	CCDC136	CCDC149	CD55	CDAN1	CEACAM1	CHL1	CLDN15	CNOT10	COBLL1	COLEC10	CRAMP1L	CRYL1	CSGALNACT1	CTDSP2	CTSS	CYBRD1	CYTH2	DAAM1	DAAM2	DCAF10	DENND1B	DENND3	DGKG	DIS3L	DMKN	DNAJC16	DNAJC25	DTX2	EBF1	EEF1A2	EFEMP1	ENC1	ENOX2	EPHB3	ETV1	ETV6	EXD2	FAM184A	FANK1	FASTKD1	FCHSD1	FGFBP3	FLT1	FOXN3	GABPB2	GAD1	GALK2	GBP1	GBP2	GCA	GCH1	GFRA1	GIPC3	GLI2	GTF2IRD1	HDAC9	HDX	HIST1H4H	HIVEP2	HLA-DMB	ICAM1	IER3	IFIT1	IFIT3	IL1RAPL1	IL6	INHBB	IRF2	ISPD	ITGA11	ITGA4	JAG1	KBTBD2	KCNE4	KIAA1109	KLF12	KRT27	LAMA3	LATS2	LDB1	LIF	LIFR	LMBRD1	LMNA	LNPEP	LOXL3	LRRC20	LSM5	LYSMD2	MAML2	MARK2	MAVS	MFSD8	MICALL2	MOCOS	MTERF	MYEF2	MYPN	NAA35	NAALADL2	NBEA	NFKBIE	NHLRC2	NHS	NIPSNAP1	NR1D1	OAS3	OASL	OCLN	OLFML3	OTUD4	PARP12	PCMTD1	PCSK2	PDE5A	PDGFA	PDGFB	PI4K2A	PID1	PIGG	PLA2G4A	PLA2G6	PLS3	PLSCR4	PPM1K	PPP1R15A	PPP1R1C	PPP3R1	PRICKLE1	PROX1	PRPSAP2	PRR3	PRSS12	PTP4A3	PTPLA	PTPRB	RAB30	RAB5C	RAB8B	RABL3	RAPGEF2	RBM42	RBM43	RC3H2	RELB	RFESD	RFX1	RILPL2	RNASEL	RNLS	ROPN1B	RUNX2	SAMD4A	SATB2	SDK1	SEC14L2	SGCE	SIL1	SIPA1L2	SLC12A8	SLC16A14	SLC30A6	SLC37A2	SLC39A8	SLU7	SMARCAL1	SNAP25	SPPL2A	SPRY1	SQRDL	SRPX2	ST3GAL2	STX17	SUCLG2	TAB2	TANC2	TAPBPL	TCF20	TENC1	THRB	TIA1	TLR3	TMEM229B	TMEM60	TRIM38	TRMT61A	TRNT1	TRPC4	TTC32	TTC33	UNC119	USP12	USP44	USP6NL	VILL	VPS16	VSIG10	VWA5A	WDFY2	WDR18	WDR89	ZDHHC13	ZNF133	ZNF160	ZNF226	ZNF507	ZNF76	ZNF821	ZNF841	ZSCAN20
10_Baselines	IRF3_extended (236g)	A2M	ABCB8	ADAM15	ADAMTS6	AFF1	AGPAT4	AIDA	AKR1B1	ALCAM	ALPK2	APIP	ARF6	ARHGEF37	ARID4B	ARL4C	ARNTL	ATF2	ATP1B1	ATXN1	ATXN7	B2M	BAK1	BATF2	BAZ1B	BAZ2B	BBX	BCL6	BDNF	BIRC3	BTG1	C2orf27A	CADM1	CAP2	CASP1	CBWD5	CCBE1	CCDC14	CDC42EP4	CFLAR	CHRM3	CLCN4	CMIP	COL13A1	CREB1	CTAGE5	CXXC5	DDX60L	DEDD	DGKH	DHX58	DNAJC2	DNMBP	DNPEP	DOCK10	DRD2	DTX3L	DYNLT1	EDN1	ELF1	ELF4	EPAS1	EPB41L4B	EPC2	EREG	ERN1	EXTL2	FAM103A1	FAM72B	FIGNL1	FN1	FOXP1	FUT8	GATA6	GBP1	GBP3	GGPS1	GLG1	GMNN	GNB4	GPBP1	GSDMD	H3F3B	HDX	HEG1	HIPK2	HLA-B	HLA-C	HM13	HOXA7	HOXC10	IFI44	IFIT1	IFIT3	IL15	IL1RAPL1	IL6	IL7	INSIG2	IRF1	IRF2	IRF3	ISOC2	ITCH	ITGA3	JAK2	KCNK6	KIAA0368	KIF22	KLF9	KPNA3	LHFP	LIN9	LMO4	LPP	LSM14A	MAML3	MARK2	MAX	MECOM	MEF2A	MICALL2	MLLT6	MOV10	MRFAP1	N4BP1	NALCN	NBN	NFIB	NLRC5	NOTCH2NL	NR2F1	NR3C1	PARD3B	PARP12	PARP14	PARP8	PARP9	PATZ1	PHACTR2	PLEK2	PMEPA1	POLR2A	PPARG	PPP1R2	PPP4R1	PRICKLE1	PRKD2	PROX1	PSMA3	PSMB8	PSMB9	PSMC2	PSME1	PSMG4	PTPRR	PURA	PVRL2	PXK	RAB30	RANBP17	RBM43	RBMS3	RGS7	RHBDF2	RHOBTB3	RIMS2	RND3	RNF115	RNF213	RNF219	ROCK1	RPL17	RPL39L	RSPRY1	RTN4	RUSC1	SAMD4A	SAMD9	SAMD9L	SERPINB2	SETD1B	SETD2	SFMBT1	SGMS2	SH3KBP1	SIK3	SLC25A22	SP100	SPIN1	SPTLC2	SQRDL	SSBP2	STAMBPL1	STAT1	STX17	SYNJ2BP	TAP1	TAPBP	TBC1D1	TBC1D9	TES	TEX2	THY1	TIPARP	TK1	TLE4	TLK2	TNK2	TNRC18	TRA2B	TRHDE	TRIM14	TRIM56	TRPS1	TTLL7	UBE2D3	UGGT2	UNK	USP18	USP44	VCAN	VCL	VDR	VWA5A	WBP4	WDFY2	WHSC1	WIPF1	WLS	WWC1	XAF1	XIAP	ZBTB1	ZBTB20	ZFHX3	ZYX
10_Baselines	EGR1 (226g)	ABHD3	ABHD8	ACAN	ACVR1C	ACVR2A	ADAMTS2	AEBP1	AHCYL2	AIF1L	APOC1	APOE	ARL17B	ATG14	ATP8B2	AUTS2	B3GALNT1	BCAN	BEAN1	BLOC1S3	BPHL	C14orf37	C21orf91	C3orf58	CACNA1A	CACNA1E	CBX7	CCDC140	CCDC3	CCDC77	CDH1	CDK19	CDYL	CHDH	CHKA	CHST9	COL11A1	COX6A1	CPE	CPEB2	CPVL	CRTAC1	CRTC1	CYP1A1	DACT3	DAPK1	DEDD	DENND2C	DEPDC5	DIP2B	DLX5	DLX6	DMXL1	DNMT3B	DPYSL5	DUSP16	DUSP6	EFHD1	EGR1	EGR3	ELMO3	ERCC6	ESCO1	EXOC6B	FAM102B	FAM135A	FAM20A	FAM69A	FAN1	FBXL7	FEZ1	FLRT2	FOS	FOSB	FOXF2	FOXO1	FRZB	FSTL5	FXYD6	FZD3	GPD2	GPR161	GPR19	HACE1	HEY1	HLX	HNRNPL	HOOK1	HPDL	HSF4	ID4	IER2	IGF1	IL11RA	IP6K1	ISYNA1	JAKMIP2	JOSD1	KCNJ12	KCTD21	KDM3A	KIAA0232	KIAA0922	KIAA1467	KLF13	KLHL24	L3MBTL4	LARGE	LIMD2	LMBRD1	LOH12CR1	LPCAT1	LRRC4	MAF	MAN1C1	MAP1LC3B2	MAP2K5	MAP2K6	MAP7D2	MAPK7	MARCH8	MCC	MDGA1	MDGA2	MEGF8	MFAP3L	MGAT4A	MLLT11	MPP2	MPPED2	MTMR4	MYLPF	NAB1	NACAD	NCDN	NEDD9	NFYA	NLK	NR4A1	NR4A2	NR4A3	NRCAM	OCA2	PAPSS1	PAX3	PCSK2	PDCD4	PDE3A	PDK4	PER1	PFKFB2	PFKFB3	PGBD5	PHF12	PIK3C2B	PLEKHA8	PLK3	PLXNA2	PLXNB1	PLXNC1	POU3F1	PPT2	PRDM15	PSD3	PTK7	RAB33A	RAB3A	RAB40B	RASGRF1	RBM11	RBPMS2	REV1	RND2	RNF180	RTN4R	SAMD5	SCIN	SCPEP1	SERPINI1	SESN3	SFMBT2	SGCD	SGK223	SGPL1	SIAH1	SLC11A2	SLC12A7	SLC16A10	SLC25A30	SLC29A3	SLC2A3	SLC37A1	SLC39A8	SLC6A12	SLC7A5	SMO	SNX18	SPATA2L	SPTBN2	SS18L1	SSPN	STARD9	SUPT4H1	TBC1D10B	TBX2	TET1	TEX2	TGDS	TMEM194A	TMEM39A	TMEM8B	TMUB2	TNFAIP3	TOB1	TRIB1	TTC39A	UNC5B	VAMP1	WNT4	XPNPEP1	ZBTB5	ZBTB8A	ZCCHC14	ZCCHC4	ZNF532	ZNF641	ZNF704
10_Baselines	YY1_extended (226g)	ABHD12	ACTR2	ACTR3	ADAMTS1	AFTPH	ANAPC1	ANKRD13A	ARGLU1	ARSA	ASH1L	ATF4	ATP10D	ATP13A1	ATP2A2	ATRX	ATXN2L	BACH1	BEND6	BLCAP	BPTF	BRD2	BRPF3	BTBD7	C16orf72	C19orf48	C6orf62	CAPRIN1	CASC5	CBX2	CBX5	CCM2	CCNK	CDC42BPA	CDC42EP4	CENPL	CHD2	CIRBP	CLK2	CNOT6	COL4A3BP	COMMD6	COQ4	COX10	CRK	CSDE1	CWC22	CXXC1	CYLD	DAAM2	DAXX	DDX17	DEDD	DNAJB5	DNAJC13	DOT1L	DPYSL3	DUSP28	DVL3	ELAVL2	EMP2	EXT1	FAM110A	FARP1	FARS2	FBXO9	FLT1	FOXN3	FXYD6	FZD8	GCNT1	GNAI2	GOLPH3	GPR180	GPRIN1	H3F3A	HCFC1	HDLBP	HES1	HIC2	HIF1A	HIVEP1	HMGB2	HPCAL1	HSPG2	ID3	IGF1R	ILF3	INTS7	KCNMA1	KCTD15	KDM3A	KDM5C	KIAA0907	KIF13A	KIF15	KLF3	LARS2	LINGO2	LRRFIP1	LSM14A	MAML1	MAP2K4	MARK3	MPRIP	MTSS1	MXD4	NBR1	NCOA2	NCOA6	NDST1	NET1	NFATC3	NFE2L1	NGDN	NOVA1	NSD1	NUFIP2	PABPN1	PAFAH1B2	PAK4	PCBP4	PCF11	PCNT	PCSK7	PDPR	PEX19	PFN2	PHACTR2	PHLDB1	PICALM	PLCB2	POGZ	PPIG	PPP1CC	PPP1R12B	PPP2R4	PRPSAP2	PRR14	PSMD1	PUM1	RAB22A	RAD21	RAF1	RARB	RBM25	RBM26	RBM4	RCBTB2	REXO1	RFX1	RIF1	RNF26	RPL4	RPRD1A	RPRD1B	RPRD2	RRM1	SASS6	SCMH1	SCML2	SCYL3	SEC16A	SEC23B	SEPT2	SEPT8	SETBP1	SIK3	SIN3A	SIRT2	SLC1A3	SLC22A17	SLC38A2	SLC39A9	SMEK1	SMG7	SNRPN	SNX5	SOCS5	SPRED1	SRCAP	SRRM2	STRN4	SUGT1	SUPT5H	TAF15	TAF3	TAX1BP3	TCEB2	TCF4	TET2	THAP2	THAP4	TIA1	TMEM180	TMEM229B	TMEM91	TMPO	TNRC18	TOR1A	TRAF3	TRIO	TSPAN5	UBE3A	UBR5	UBTD2	USP1	USP13	USP34	USP7	VAPA	WDR33	WDR82	WHSC1L1	WT1	YY1	ZCCHC2	ZDHHC21	ZFAND3	ZFHX4	ZFP36L1	ZHX1	ZNF462	ZNF507	ZNF524	ZNF638	ZNF677
10_Baselines	YY1 (224g)	ABHD12	ACTR2	ACTR3	ADAMTS1	AFTPH	ANAPC1	ANKRD13A	ARGLU1	ARSA	ASH1L	ATF4	ATP10D	ATP13A1	ATP2A2	ATRX	ATXN2L	BACH1	BEND6	BLCAP	BPTF	BRD2	BRPF3	BTBD7	C16orf72	C19orf48	C6orf62	CAPRIN1	CASC5	CBX2	CBX5	CCM2	CCNK	CDC42BPA	CDC42EP4	CENPL	CHD2	CIRBP	CLK2	CNOT6	COL4A3BP	COMMD6	COQ4	COX10	CRK	CSDE1	CWC22	CXXC1	CYLD	DAAM2	DAXX	DDX17	DEDD	DNAJB5	DNAJC13	DOT1L	DPYSL3	DUSP28	DVL3	ELAVL2	EMP2	EXT1	FAM110A	FARP1	FARS2	FBXO9	FLT1	FOXN3	FXYD6	FZD8	GCNT1	GNAI2	GOLPH3	GPR180	GPRIN1	H3F3A	HCFC1	HDLBP	HES1	HIC2	HIF1A	HIVEP1	HMGB2	HPCAL1	HSPG2	ID3	IGF1R	ILF3	INTS7	KCNMA1	KCTD15	KDM3A	KDM5C	KIAA0907	KIF13A	KIF15	KLF3	LARS2	LINGO2	LRRFIP1	LSM14A	MAML1	MAP2K4	MARK3	MPRIP	MTSS1	MXD4	NBR1	NCOA2	NCOA6	NDST1	NET1	NFATC3	NFE2L1	NGDN	NOVA1	NSD1	NUFIP2	PABPN1	PAFAH1B2	PAK4	PCBP4	PCF11	PCNT	PCSK7	PDPR	PEX19	PFN2	PHACTR2	PHLDB1	PICALM	POGZ	PPIG	PPP1CC	PPP1R12B	PPP2R4	PRPSAP2	PRR14	PSMD1	PUM1	RAB22A	RAD21	RAF1	RARB	RBM25	RBM26	RBM4	RCBTB2	REXO1	RFX1	RIF1	RNF26	RPL4	RPRD1A	RPRD1B	RPRD2	RRM1	SASS6	SCMH1	SCML2	SCYL3	SEC16A	SEC23B	SEPT2	SEPT8	SETBP1	SIK3	SIN3A	SIRT2	SLC22A17	SLC38A2	SLC39A9	SMEK1	SMG7	SNRPN	SNX5	SOCS5	SPRED1	SRCAP	SRRM2	STRN4	SUGT1	SUPT5H	TAF15	TAF3	TAX1BP3	TCEB2	TCF4	TET2	THAP2	THAP4	TIA1	TMEM180	TMEM229B	TMEM91	TMPO	TNRC18	TOR1A	TRAF3	TRIO	TSPAN5	UBE3A	UBR5	UBTD2	USP1	USP13	USP34	USP7	VAPA	WDR33	WDR82	WHSC1L1	WT1	YY1	ZCCHC2	ZDHHC21	ZFAND3	ZFHX4	ZFP36L1	ZHX1	ZNF462	ZNF507	ZNF524	ZNF638	ZNF677
10_Baselines	SOX4 (224g)	ACAP3	AKAP13	ANKRD11	ATP1A1	BAMBI	BASP1	BCAN	BCL11A	BEAN1	BPTF	C10orf11	C11orf24	C16orf87	C19orf12	C1orf54	C20orf112	C21orf91	CCL18	CCND1	CCNI	CDC42EP3	CDH3	CDK17	CDK5R1	CDYL	CELF2	CHKA	CHN2	CHST3	CHST9	CMTM4	CNP	COL9A3	COMMD9	CPE	CPVL	CRABP1	CTBP2	CTNNB1	CTSZ	CYHR1	DAB2	DAPK1	DBN1	DDX5	DICER1	DIP2B	DNMT3A	DPP4	DPYSL4	DPYSL5	DSTYK	EBAG9	EEF1D	EFHD1	EIF4G2	ELOVL5	EPB41	EPHA4	ETS1	F11R	FAM101B	FAM126A	FAM168A	FAM53B	FAM69C	FARP1	FBLN1	FGF9	FGFR1	FKBP5	FNBP1L	FNIP2	FXYD6	GLUL	GNAL	GNAS	GNB1	GOLGA8B	GPM6B	GPR161	GPRC5B	GREB1	GRN	GSTO1	H2AFY2	HES6	HLX	HNRNPAB	HOXA10	HPGD	HR	HSP90AB1	INTS4	IP6K3	JAKMIP2	JARID2	KCTD15	KDM5B	KIAA0195	KIDINS220	KIF26B	KIF5C	KLF12	LDB1	LEF1	LIMD2	LMBRD2	LMF1	LRP12	MAPK10	MAPK4	MARCKSL1	MBOAT2	MBP	MCF2L	MEF2C	MEGF9	METTL9	MGMT	MITF	MPPED2	MR1	MXI1	MYC	NCK2	NFATC3	NR4A2	NRCAM	NUFIP2	OCA2	OLFM1	PACSIN2	PCDH20	PDE4DIP	PHF20	PHF20L1	PITX2	PKNOX2	PLEKHH1	PLP1	PLXNB1	POGZ	POLD4	PPARGC1A	PPDPF	PRDX2	PRKD3	PRR5L	PRRX2	PRUNE2	PSD3	PSMA7	PTCH1	PTK7	PTP4A1	PTPN1	PTPRS	PYCARD	QPCT	RAB31	RAB38	RAB6A	RADIL	RALYL	RAP1GAP	RCN2	RIMKLB	RNF125	RRBP1	RTN1	SCARB1	SCOC	SEMA4C	SEMA5A	SEMA6D	SEPT9	SERPINI1	SGK1	SHCBP1	SIAH1	SLC12A7	SLC24A5	SLC6A17	SLC7A8	SLCO5A1	SMARCC1	SNAI2	SNN	SOX13	SOX2	SOX4	SPTBN1	SPTBN2	SRGAP3	ST20	STARD9	STX6	TET1	TFAP2A	TMEM229B	TPCN2	TPM3	TRIB1	TRIB2	TRIT1	TRPM3	TTYH3	TUBA1A	TUBB2B	TYR	UAP1L1	UBE2O	UQCRC2	USP49	VANGL2	WNK2	YWHAQ	YY1	ZEB2	ZFAND5	ZFYVE1	ZNF292	ZNF532
10_Baselines	GABPB1 (211g)	ABCB7	ABI2	ACBD5	ACTR6	AGPAT4	AGRN	ALKBH1	AMPD3	AP1G1	APLN	APTX	ARL6	ASB6	ATAD1	ATG4C	AVEN	AXIN1	BLM	C12orf29	C14orf142	C16orf59	C20orf24	C2orf49	C9orf114	CARS	CCDC134	CCDC77	CCZ1	CD68	CDK11A	CEP164	CEP55	CHERP	CITED2	COLEC11	CPSF3	CRADD	CTSS	CXCL3	DCAF12	DCAF7	DCLRE1C	DDIT3	DDX42	DENND3	DHRS7B	DHX8	DIAPH1	DISP1	DMWD	DPAGT1	E2F4	E2F5	EFTUD1	ELAVL1	EPB41L4B	EVI2B	EXO1	EXTL2	FAF2	FAM110A	FAM21A	FBL	FBXL6	FBXO36	GABPB1	GAS2L1	GMEB1	GOPC	GTF2H2	HAUS8	IKBKG	INCENP	ING1	INO80B	INPP1	IPPK	ISY1	JMJD6	KBTBD2	KIAA0226	KIF14	KIF20B	KIF22	KIF23	KIF3B	KLHL28	KTI12	LETM2	LMNB1	LNP1	LTV1	MAP1S	MAP2K1	MED10	MED19	MED23	MED7	METTL2A	METTL3	MIS12	MITD1	MON2	MRPS22	MRPS26	MSTO1	MYNN	NAA11	NEDD4	NFATC3	NFYA	NGEF	NIF3L1	NME2	NOL9	NUBP1	NUF2	NUP54	ODF2	OSTF1	PDE12	PDE5A	PEX3	PHKG2	PHOSPHO2	POGK	PPIL3	PPP1R12A	PPP1R1C	PRIM2	PRKAG1	PRPF4	PSMC3IP	PSRC1	PTPRB	PTPRH	PUS1	RBM12	RFX3	RGL2	RHOG	RMND5B	RNF219	RNU12	ROBO4	RPF2	RRS1	SBNO2	SDHAF2	SEC23B	SENP7	SF3B14	SLC25A14	SLC25A46	SLC35A1	SLC35A5	SLC35D2	SLC44A3	SMARCA2	SMG7	SMNDC1	SNAPC2	SPOPL	SPSB2	SS18	STIL	STRN	SUDS3	TADA1	TAF1A	TBC1D1	TBC1D2	TBC1D8	TBP	TDP1	TEAD4	TEX10	TFE3	THAP6	THOC5	TM9SF1	TMEM138	TMEM206	TMEM222	TMEM68	TMEM69	TOP3A	TRAIP	TRIM25	TRIM6	TTC26	TTI1	TTK	TTPAL	TXNL4B	UBE2J2	UNC50	USF1	USP24	VPRBP	VPS13B	VPS39	WDR44	WIBG	XRCC4	ZBTB5	ZCCHC6	ZNF277	ZNF410	ZNF496	ZNF620
10_Baselines	ZNF143 (211g)	AAGAB	ABCB1	ABI2	ADA	ADAMTS3	AHDC1	AHSA2	ALAD	AMN1	AMPD3	ANKRD11	ANKRD32	AP4S1	APPL2	ARCN1	ARHGAP17	ARHGAP27	ARMC5	ARMC8	ATF7IP	ATL2	B3GALNT1	BACH1	BICD2	BRPF1	BUB1	C11orf30	C12orf65	C16orf91	C1orf112	C1orf213	C8orf48	C8orf76	CAND1	CASD1	CCDC132	CCDC146	CCDC151	CDC37L1	CDC40	CDKN2C	CDR2	CDS1	CENPJ	CEP57L1	CEP97	CLCF1	CLDND1	CLEC16A	CLK3	CLP1	COL4A5	COQ5	CREB5	CREBZF	CWF19L2	CYB5D2	CYTH2	DCAF17	DDX23	DEDD	DLG1	EDN1	EEF2K	EFEMP1	ELMOD3	EPM2A	EXO1	EXOC4	EXOC6	FAM120C	FAM91A1	FANCD2	FBXW11	FGD6	FKBP5	FKTN	FMR1	FOXA1	FOXJ3	FSD1L	GINS3	GOLGA1	GTF3C2	HIST1H3C	HSPA4L	IFRD1	IFT80	IKZF2	ILDR2	INCENP	INPP5B	INTS12	ITCH	KBTBD8	KDM2A	KPNA1	LANCL1	LARP1B	LIN37	LMAN2L	LMNB2	LSM14A	LTV1	MAP2K5	MEN1	MLLT3	MRPL39	MSRA	MUTYH	MYBL1	MYPN	NAA15	NAT1	NCOA5	NECAP1	NLRC5	NR1D1	NR1D2	NR2C1	NUDCD1	ORMDL3	OTUD4	PARP2	PCDHB2	PCGF2	PGM5	PHC2	PHF13	PI4K2B	PMM2	PPP1R12A	PPP1R13L	PPP2R1B	PPP3CC	PPRC1	PPTC7	PRPF40B	PRPSAP1	PRTFDC1	PTP4A3	RAD54L2	RAPH1	RBM41	RGS5	RIC8B	RNF146	RNF219	RPGRIP1L	RPIA	SCRIB	SEC24A	SETMAR	SFMBT1	SGMS1	SH3BGRL2	SIN3A	SIRT6	SLC10A7	SLC19A1	SLC20A2	SLC22A15	SLC25A19	SLC5A6	SMG1	SNHG12	SNTB1	SOCS3	SPAST	SSBP2	STT3B	SYBU	SYNJ2	TBC1D15	TCERG1	TMCO3	TMEM11	TMEM115	TMEM160	TMEM186	TMEM30A	TMEM47	TMEM69	TP73	TRAF2	TRAIP	TRAPPC2P1	TRIM41	TRIM45	TRIP10	TTC13	TYK2	UBAC1	UFSP2	USP24	WARS2	WDR5	WDYHV1	WHSC1L1	WIBG	WWOX	XPA	YIPF1	ZBTB17	ZNF143	ZNF146	ZNF25	ZNF384	ZNF430	ZNF609	ZNHIT6
10_Baselines	FOSB_extended (210g)	AASDH	ABAT	ABCB5	ACBD4	ADARB1	AFAP1L2	AIM2	AMOT	ANKFN1	ANKRA2	ARG2	ARHGAP15	ARHGAP26	ARMCX2	ARPP21	ARRB1	ATF3	ATP8A2	ATXN2L	AUTS2	BCAR3	C11orf1	C1QTNF1	C6orf52	CAMK2N1	CASP7	CBR4	CCDC120	CD74	CDH12	CDIPT	CDKL3	CDS1	CLDN4	CLIP2	CLIP4	CLK4	CNTROB	CORO2A	COX18	CRISPLD1	CSNK1G3	CXCL16	DHRS1	DLX6	DNAL4	DUSP6	EBF3	EFNA3	EGR1	EHD3	EPHB3	EYS	FAM135A	FAM13A	FAM72A	FAM76B	FAM78A	FBXO33	FER	FEZ1	FGFRL1	FOS	FOSB	FRMPD4	GABARAPL1	GFPT2	GJB3	GPR153	GPR55	GTSF1	GXYLT2	HAPLN1	HDAC5	HECTD2	HIVEP3	HOMER1	HOOK1	HRH2	ICA1	IER2	IFT27	IL13RA2	IL17RB	IL1RAPL1	IL24	ING4	INPP1	INSIG1	JUN	JUNB	KALRN	KBTBD3	KCNK1	KDM6A	KDM6B	KIAA1217	KLHL5	LAMA2	LARP1B	LCORL	LCTL	LEMD1	LIAS	LPAR3	LRRC48	MADD	MAOA	MBTPS2	MED23	MLLT11	MPPED2	MPZ	MYEF2	MYL5	NAPEPLD	NBR1	NEK1	NES	NIPAL1	NKRF	NOTCH2NL	NR4A2	NRCAM	NRGN	NTF3	OPA3	ORAI2	OSR2	PAK3	PAN2	PAQR7	PARP6	PAX6	PCDH7	PCYT1B	PDZD2	PFAS	PHACTR2	PHF7	PHLPP2	PINK1	PKD2	PLEKHA4	POGLUT1	POT1	PPM1N	PRKCZ	PSMB8	RAB33A	RALGDS	RASGRF1	RBM20	RFX3	RIC8B	RNF150	RNF157	RNF38	RPL9	RPS29	RPS6KA3	SARM1	SCRG1	SEMA4D	SIDT2	SIX4	SLC16A5	SLC35F5	SLC4A4	SMAP1	SMCR5	SOX11	SOX5	SREBF1	SSPN	STAMBPL1	STIM2	SULF2	SYBU	SYN3	SYNE1	SYNPO	SYT11	SYTL5	TBC1D25	TCP11L2	THBS2	TIAM1	TIGD4	TLN2	TMEM198	TMEM59L	TSPAN7	TUBB2B	TUBE1	TXK	UBN2	UGDH	USP11	USP9X	WDR72	WFDC2	WHSC1	ZFYVE28	ZNF141	ZNF605	ZNF660	ZNF747	ZNF783	ZNF804A
10_Baselines	IRF2 (208g)	AACS	ABTB2	ADAMTS4	AGA	AK5	AKIRIN2	AKNAD1	ALPK1	ANK2	ANKIB1	APBB2	APOL1	APOL2	ARFIP1	ARHGAP31	ARHGEF2	ARMC4	ARMCX5	ARNT2	ASB4	ATOH8	ATP8B1	ATXN1	BBS2	BMP4	BTN3A3	C11orf95	C5orf15	CAB39	CACNA2D3	CACNG4	CADM1	CAMK1	CARD8	CASP1	CASP4	CCDC102A	CCDC136	CCDC149	CD55	CDAN1	CEACAM1	CHL1	CLDN15	CNOT10	COBLL1	COLEC10	CRAMP1L	CSGALNACT1	CTDSP2	CTSS	DAAM1	DAAM2	DCAF10	DENND1B	DGKG	DIS3L	DMKN	DNAJC16	DTX2	EBF1	EFEMP1	ENC1	EPHB3	ETV1	ETV6	EXD2	FAM184A	FASTKD1	FCHSD1	FGFBP3	FLT1	FOXN3	GABPB2	GAD1	GALK2	GBP1	GBP2	GCA	GCH1	GFRA1	GLI2	HDAC9	HDX	HIST1H4H	HIVEP2	HLA-DMB	ICAM1	IER3	IFIT1	IFIT3	IL1RAPL1	IL6	INHBB	IRF2	ISPD	ITGA11	ITGA4	KBTBD2	KCNE4	KIAA1109	KLF12	KRT27	LAMA3	LATS2	LDB1	LIF	LIFR	LMNA	LNPEP	LOXL3	LRRC20	LSM5	LYSMD2	MAML2	MARK2	MICALL2	MOCOS	MTERF	MYPN	NAALADL2	NFKBIE	NHLRC2	NHS	NR1D1	OAS3	OASL	OLFML3	OTUD4	PARP12	PCMTD1	PCSK2	PDE5A	PDGFB	PI4K2A	PID1	PLA2G4A	PLA2G6	PLS3	PLSCR4	PPM1K	PPP1R15A	PPP1R1C	PRICKLE1	PROX1	PRPSAP2	PRSS12	PTP4A3	PTPLA	PTPRB	RAB30	RAB5C	RAB8B	RAPGEF2	RBM42	RBM43	RC3H2	RELB	RFESD	RFX1	RILPL2	RNASEL	ROPN1B	RUNX2	SAMD4A	SATB2	SIPA1L2	SLC16A14	SLC37A2	SLC39A8	SLU7	SMARCAL1	SNAP25	SPPL2A	SPRY1	SQRDL	SRPX2	ST3GAL2	STX17	SUCLG2	TAB2	TAPBPL	TCF20	TENC1	THRB	TIA1	TLR3	TMEM229B	TRIM38	TRMT61A	TRPC4	TTC33	UNC119	USP12	USP44	USP6NL	VWA5A	WDFY2	WDR18	WDR89	ZDHHC13	ZNF133	ZNF226	ZNF507	ZNF76	ZNF821	ZNF841	ZSCAN20
10_Baselines	ATF7 (206g)	ACER3	ACTL8	ADIPOR1	AKT3	AMDHD2	ANAPC11	APTX	ARF6	ARMCX3	ATF7	ATP11B	ATP6V1H	B3GAT1	BANP	BAZ2B	BIRC2	BRAF	C11orf30	C12orf5	C20orf112	C2orf49	C5orf51	CACNA1H	CBFA2T2	CDK7	CHPF	CLSTN3	CLTB	COL4A3BP	COX18	CSNK1G2	CTU2	DCAF8	DCUN1D3	DDX19B	DENND5A	DGKG	DHDDS	DIP2C	DNAJA4	DNAJB2	DUSP1	DUSP16	DUSP2	DUSP3	EGFL7	EIF5A2	ELFN2	ESCO1	EVI5	FAF1	FAM50A	FAM65A	FAT1	FBXO10	FBXO28	FBXO48	FBXW7	FDXR	FIGNL1	FOXD3	GATAD2A	GK	GLYR1	GNPNAT1	GNS	GTPBP10	HABP4	HAS2	HDAC4	HIVEP2	HSD3B7	HSPA14	IP6K1	JMJD1C	JUNB	JUND	KHSRP	KLHL12	KLHL21	KLHL7	LIAS	LMO4	LONP1	LRCH1	LRP3	LRRC41	LTBP1	LYSMD3	MAFG	MAMLD1	MAP1LC3A	MAP2K7	MAPK10	MAPRE3	MASTL	MCOLN1	MED14	MED9	MFSD5	MID1	MLLT10	MTFR1	NARS2	NCK2	NCOA7	NEK1	NEK10	NFATC4	NR4A3	OAZ3	OPA3	PACS2	PAG1	PAK1	PATL1	PDE4D	PDE7A	PDE8A	PHF20	PHF20L1	PI4K2A	PICALM	PIP4K2A	PLAGL1	PNRC1	POLB	POMZP3	PPARGC1A	PPFIA1	PPM1B	PPP1R14C	PPP1R3D	PRKACB	PRKD2	PTP4A1	RAB40C	RAB6A	RACGAP1	RAD17	RB1	RBBP6	RBM4B	RBMS2	RCE1	RECQL4	RELT	REV1	RLF	RNF166	SAMD4B	SCAMP1	SCMH1	SEC24C	SEMA4C	SEPHS2	SETD3	SETX	SF1	SFXN3	SLC22A23	SMARCAL1	SMEK1	SNRNP40	SPG21	SPPL3	SRRM3	SSR4	STARD3NL	STK40	STX12	SUV39H1	SYT11	TAF2	TCEAL1	TDG	TEAD1	TGIF1	TINF2	TM9SF4	TP53I11	TRAF2	TRIB1	TRIM39	UBA5	UBE2O	UNK	USP24	USP32	VPS11	WDR82	WHSC1L1	WSB1	WSB2	XPR1	YTHDC1	YTHDC2	YTHDF1	YTHDF3	ZBTB20	ZBTB40	ZFAND2B	ZFAND5	ZNF503	ZNF511	ZNF574
10_Baselines	RELA_extended (189g)	ABHD6	ACSL4	AK4	AKT3	ALPK2	AMOTL1	ANP32B	AP1M1	APBB2	ARHGAP21	ARHGAP24	ATG7	ATP2B4	BANP	BCAR3	BCOR	C12orf23	C2orf27A	C9orf69	C9orf84	CCNG2	CDC42EP4	CDKN2AIP	CFLAR	CHAC1	CMIP	CTDSP1	CTDSP2	DDIT3	DENND1A	DENND4A	DHODH	DLGAP4	DLX1	DPF3	DPYSL2	DRAM1	DTNA	DUSP1	E2F8	ELFN2	ENG	ETV6	EXT1	FAM129B	FAM53C	FBXO11	FBXO3	FBXW7	FEM1C	FIGN	FOSB	FOXC1	GATA2	GEM	GLI3	GLIS3	GPSM2	GYS1	H2AFY	HDGF	HIPK1	HIVEP2	HOXC6	IER2	IL1RAPL1	IL6	ING1	INSIG2	IRS1	ITGA11	ITPR3	KIAA0232	KIAA0368	KIAA1217	KIAA2018	KLF3	LHFPL2	LMO4	LTBP1	LY96	LYPD6B	LYRM1	MAP2K3	MAP4	MBD6	MBNL1	MED30	MID1	MKNK2	MORN4	MOSPD1	MSL1	MTMR6	MYO6	NDRG1	NEDD4L	NEIL3	NFE2L2	NOTCH1	NR3C1	NRG1	NT5C2	NTF3	NUAK1	OSBPL3	PATZ1	PDXK	PGS1	PHLPP2	PITPNM2	PLEKHA2	PPAPDC1B	PTP4A2	RAB8B	RAD23B	RALY	RAPH1	RBPMS	RCC2	RELA	REV1	RNF14	ROBO3	SAMD12	SAMD4A	SCOC	SEC23A	SEPHS1	SETD7	SFMBT1	SH2B3	SHQ1	SIX1	SKI	SLAIN2	SLC20A2	SLC6A9	SLC7A1	SNX11	SNX14	SPATS2	SPATS2L	SPECC1	SPIN1	SPRED2	SSX2IP	STEAP2	STK16	STRBP	STX11	TAB2	TAOK3	TBC1D1	TFE3	TGFBR2	TM9SF4	TMEM30A	TMEM47	TMEM57	TNFAIP8	TRAM2	TRIM55	TRIM69	TRIOBP	TUBA4A	UACA	UBE2E2	UPF3B	USP37	USP9X	UTRN	VEGFA	VGLL3	VPS37C	WDR41	WEE1	WIPF1	WWC3	ZBTB20	ZBTB7A	ZDHHC5	ZFHX3	ZFP36L2	ZFP91	ZFX	ZNF462	ZNF770	ZSCAN18
10_Baselines	IRF9_extended (187g)	ACTA2	ACTL8	ACVR1C	ADHFE1	ADORA1	ADPRHL1	AGER	ANKS1B	ARHGEF35	ARMCX2	BCO2	BHLHB9	C1S	C1orf220	C3orf55	C6orf141	CCDC68	CDA	CLASRP	CLDN11	CLN5	COL1A1	CRTC2	CTSK	CTSO	DALRD3	DDX3Y	DTWD2	DTX3L	EFCAB4B	ELAVL2	F2RL1	FAM105A	FAM122C	FAM160B1	FAM169A	FAM180A	FAM50B	FAM83G	FES	FGF2	FHDC1	FIBCD1	FMO5	FOXF1	FOXG1	FPR1	FZD2	GBP1	GBP2	GGA2	GMDS	GRAMD1B	GUCY1B3	HDX	HECTD3	HECW2	HERC6	HEXDC	HHIPL2	HIST1H2AC	HIST1H2BN	HIST1H4H	HOXB4	HOXC13	HSPA2	HSPB6	HSPB7	IFI44L	IFI6	IFIH1	IFIT1	IFIT3	IFITM1	IL11	IL1R1	IL20RB	IPPK	IQCJ	IRF7	IRF9	ITGB1BP2	JUNB	KDM6A	KLHL13	LAIR1	LARS2	LDB2	LIN28B	LPAR6	LRRC15	LRRC29	LRRK2	LY6G5C	MAGI2	MATN2	MIR155HG	MX1	MXRA5	MXRA8	NFATC4	NINJ2	NIPAL2	NKX3-1	NLRP3	NOL6	OAS1	OAS2	OASL	OSCP1	OSR2	PAX6	PCDHGA12	PCDHGA3	PCMTD1	PCTP	PDE4B	PHKA1	PIP4K2B	PLCB1	PLXNB1	PNMA1	PPFIA4	PPP2R2B	PRICKLE2	PRSS36	PSG9	PTPLAD2	PTPRS	RAB9B	RAP2C	RAPGEF3	RARB	RC3H1	RNF152	RORA	RPS4Y1	SALL1	SCG2	SCUBE3	SEC31B	SEPP1	SERPINB2	SGPP1	SH3BGR	SH3RF2	SLC11A1	SLC25A12	SLC25A21	SLC26A4	SLC35D1	SLC6A9	SNAI1	SNCG	SNX22	SOCS5	SPIN4	SQRDL	SYBU	SYTL3	TACR2	TCEA2	TCP11L1	TCTEX1D1	TEP1	TFPI2	TMEM231	TPRG1	TRAF1	TRERF1	TRIM14	TRIM47	TSPAN1	WDR37	WNT7B	XAF1	ZBTB26	ZBTB6	ZNF215	ZNF280C	ZNF432	ZNF445	ZNF483	ZNF513	ZNF583	ZNF585A	ZSCAN18
10_Baselines	CEBPG_extended (177g)	AGER	AKTIP	ALDH3B1	ALPK2	AMBRA1	ARL5B	ARMC1	ARMC4	ASNS	ATF3	ATL1	ATRNL1	ATXN7	B3GALTL	BCAT1	BEX2	BMP2	BPGM	BRD1	BRPF1	C12orf39	C15orf61	C16orf72	C1orf226	C3orf67	C4orf22	C9orf91	CA12	CAMK2N2	CASC3	CASK	CBFA2T2	CCDC101	CCDC109B	CDAN1	CDC14B	CDC42EP4	CDC7	CDH4	CDKN2D	CEBPB	CEBPG	CHAC1	CHMP4C	CLGN	CLIP2	COG1	COL4A6	CREB5	CYP2R1	DDIT3	DIO2	DLG3	DLX2	DNAJB5	DNM2	DTX3	EPC2	EREG	ESM1	EVI2B	EXOSC6	FADD	FAM160B1	FAM24B	FBXO48	FKTN	GAN	GATA6	GTF2IRD1	HAUS5	HBEGF	HIATL1	HIST1H4E	HMGN4	HOXB9	HTR7	IFT80	IL6	IL8	INHBB	INPP5B	ITGA11	JAG1	KCNK6	KCTD12	KIAA1147	KIF13A	KIF7	KLHL15	LCP1	LIAS	LIF	LNPEP	LYPD6	LYSMD3	LZTFL1	MAP2K1	MAP4K5	MAPK10	MAT2B	MKNK2	MRPL14	MTA2	MTSS1L	NADK	NCOA2	NMU	NR0B1	NUDT4	NUPR1	OSBPL6	PAM	PANX1	PCK2	PER2	PKD1	PKIA	PKIG	PLEKHA8	POMC	POU4F1	PPAPDC2	PPP2R5B	PRSS3	PRTG	PTPN9	PTPRB	PTPRJ	PTX3	RAB30	RAB3IP	RAP2C	RFX2	RHOBTB2	RIMS2	RPSA	SAMD13	SAP30	SESN2	SLC12A5	SLC6A9	SLC8A1	SMAD1	SMAD7	SMAP1	SP2	SSBP3	STK38	STRBP	SYP	TACO1	TAF10	TAF5	TFEB	THY1	TMEM200B	TRERF1	TRIB3	TRO	TSLP	TTC23	TTC39C	UBN2	VSIG10	WDR44	WDR47	WFS1	XBP1	ZBTB11	ZBTB7A	ZNF107	ZNF577	ZNF687	ZNF777	ZSWIM6	ZYG11B
10_Baselines	MYLK (176g)	ABLIM1	ADAM12	ADAMTS6	AGPAT4	AHR	ALCAM	ALPK2	AMPD3	ANKFN1	ANKRD1	ARHGAP22	ARL4C	ARSJ	ATP1B1	ATP8B1	BDNF	BEND6	BEST3	BFSP1	BICC1	BIRC3	BMPER	C4orf32	C9orf3	C9orf84	CAPN2	CAV1	CAV2	CCDC80	CCK	CD274	CDC42EP1	CFLAR	CHPF2	CLCN4	COL12A1	COL5A1	COLEC10	CREB3L1	CREB5	CRIM1	CRISPLD2	CYR61	DENND2A	DGKD	DIO2	DNAH11	DNER	DSG2	DYSF	EDN1	EFEMP1	EGFR	ELF4	EPHB2	EXPH5	EXT1	FAM107B	FAM171A1	FAM20C	FGF13	FGF5	FHL2	GABRA2	GDA	GEM	GFRA1	GLIS3	GLRB	GPR176	HDAC9	HECW2	HEG1	HOXA3	HRH1	HSPA4L	IL13RA1	IL7	IL7R	ILDR2	IRS1	ISPD	ITGA3	JPH2	KIAA1244	LAMA3	LASP1	LEPREL1	LPAR1	LRRC7	MAPRE2	MARCH1	MET	METRNL	MGST1	MICALL2	MMP1	MMP3	MT2A	MXRA7	MYH9	MYLK	MYO5B	MYPN	NALCN	NAV3	NDP	NEK6	NGF	NINJ1	NMT2	NR2F1	NRXN3	NTN4	NUAK1	NXN	OSMR	PALLD	PDE5A	PDGFC	PLXNB2	PRKAG2	PTHLH	PTPRE	PTPRK	PTPRN2	PTPRR	RAB27B	RBM47	RFTN1	RGS17	RGS7	RIN2	RND3	RUNX1	SCN9A	SDC4	SEC24D	SERPINE1	SH2D4A	SLC12A8	SLC14A1	SLC35F3	SLC44A3	SMAD3	SMYD3	SNAP25	SOX9	SPEG	SPHK1	SPTLC3	STC2	STEAP3	SUSD1	SYBU	SYCP2	SYTL2	TBX3	TES	TGFBI	THBD	THBS1	TJP1	TNFAIP2	TNFRSF11B	TNFRSF21	TNIP1	TOX2	TPM1	TRAM2	TRIM16L	TXK	VEGFC	VIPR1	VIT	WISP3
10_Baselines	CEBPB_extended (166g)	ABCB4	AKTIP	ALS2	ANKRD1	AP1S3	AP4E1	APBB1IP	APOLD1	ARID5A	ARMC10	ARRDC3	ASB6	ATF3	ATP9B	ATXN1	ATXN1L	ATXN7L1	BBC3	BMPER	C9orf72	C9orf84	CACNA1C	CACNG4	CBX4	CCDC109B	CCDC61	CCL20	CDK15	CEBPB	CEBPG	CHAC1	CHSY1	CLCN5	COL15A1	CREB5	CREG1	CRLS1	CYP4V2	DISP1	DOCK4	DOCK9	DRD2	DTNA	DUSP8	EEF1D	EEPD1	EFEMP1	EPC2	EPM2A	ERLIN2	EVI5L	EYS	EZH1	F2RL2	FAM83G	FAM91A1	FBXL16	FOXA1	GAS1	GPR1	HDAC4	HERC3	HOMER1	HOXC8	HPSE	HSF2BP	INPP1	INTS9	JAG1	KCNJ2	KDM2B	KDM6A	KDM6B	KIAA1644	KIFC3	LETM2	LHX1	LIN52	LONRF3	LRRC20	MAMLD1	MAP1A	MAP2	MAPK11	MARCH1	MESDC1	MFSD2B	MICALL2	MKL1	MMP1	MTOR	MXD3	NADK	NALCN	NFIL3	NGEF	NGF	NTF3	P2RX7	P4HTM	PCK2	PDCD1LG2	PDE4D	PDPK1	PHLDA2	PID1	PKP3	PLCB2	PLEKHH3	PLK3	PPP1R1C	PRDM8	PRR12	PTPRB	PTPRS	RAB3IP	RABGEF1	RBM15B	RBM47	RBMS2	RHPN1	RNF149	RNF44	SALL1	SEMA4C	SGK223	SGMS2	SH3D19	SIK2	SLC35F3	SLC35F5	SMAD1	SMPDL3A	SNPH	SNX11	SORL1	SPATA2	SPSB1	STX11	SUMO2	TBCEL	THRB	TIAM2	TMEM17	TMEM2	TPRG1	TRIB3	TRPC1	TSLP	USP6NL	VANGL1	VGLL3	VPS54	VRK2	WDR63	WDR7	ZBED3	ZBTB17	ZBTB4	ZC3H4	ZHX2	ZHX3	ZMIZ2	ZNF438	ZNF606	ZNF652
10_Baselines	EGR3_extended (163g)	A2M	ACAN	ANO4	APOC2	APOE	ARHGAP15	ARMCX2	B4GALNT3	BAALC	BEX4	C1orf74	CA11	CACNA1E	CADPS	CAPN5	CBX4	CD22	CD36	CELSR2	CHDH	CITED1	CLN5	CNKSR2	CNTN4	COL19A1	COL4A1	COL9A3	CPA2	CRTC1	CSPG4	CTHRC1	CX3CL1	CXXC5	CYP1A1	CYTL1	DAAM2	DENND2C	DERL3	DHRS3	DIRAS1	DLX2	DMRT2	DMXL2	DNAJC28	DUSP10	DUSP6	EBF1	EFHB	EGR1	EGR3	EPHB3	ERBB3	ETV3	EXTL1	FAM20A	FAM78B	FAM81A	FHDC1	FHIT	FLT1	FOXD2	FOXD3	FOXO1	FRZB	FXYD3	GLDC	GMFG	GPHN	GPR137C	GTF2A1	HES1	HPSE	HYAL2	IL17B	ITGB3	ITIH5	ITPRIPL1	KALRN	KAT2B	KDELR3	KLF9	KRT27	LAD1	LBH	LEF1	LMCD1	LOH12CR1	LRRK2	LZTS1	MAP3K10	MDFI	MPPED2	MPZ	MRAS	MRPS6	NAT8L	NDRG2	NFATC2	NLGN1	NPM2	NPR1	NPTXR	OLFML2A	PCDH1	PCDH7	PCSK2	PHLDA3	PLCD1	PLEKHA4	PLEKHB1	PLLP	PMEPA1	PPAP2B	PPM1A	PPP2R2B	PRICKLE2	PRKD1	RASGRF1	RCOR1	RDH5	RNF146	RNF180	RNF19B	RPH3A	RXRG	SCML4	SCRG1	SFTPC	SHC4	SHROOM2	SLC2A13	SLC2A3	SLC30A2	SLC35F1	SMCR5	SNTB1	SOX13	SOX8	SSX3	STRA6	TBC1D10A	TDRD9	TEX9	TIAM1	TLE3	TMEM135	TMEM229B	TMTC2	TPRG1	TRIM46	TRIM62	TRIM9	TRPM3	TRPV2	TSHZ1	TSHZ2	TSPAN7	VASH1	VPS45	XYLT1	ZBTB42	ZCWPW1	ZNF521
10_Baselines	IRF9 (162g)	ACTA2	ACTL8	ACVR1C	ADHFE1	ADORA1	AGER	ANKS1B	ARHGEF35	ARMCX2	BCO2	BHLHB9	C1S	C1orf220	C3orf55	C6orf141	CCDC68	CDA	CLASRP	CLDN11	CLN5	COL1A1	CRTC2	CTSK	CTSO	DALRD3	DTWD2	DTX3L	EFCAB4B	ELAVL2	F2RL1	FAM105A	FAM122C	FAM160B1	FAM180A	FAM83G	FES	FHDC1	FIBCD1	FMO5	FOXG1	FPR1	FZD2	GBP1	GBP2	GGA2	GUCY1B3	HDX	HECTD3	HECW2	HERC6	HEXDC	HHIPL2	HIST1H2AC	HIST1H2BN	HIST1H4H	HOXB4	HOXC13	HSPA2	IFI44L	IFI6	IFIH1	IFIT1	IFIT3	IFITM1	IL11	IL1R1	IL20RB	IQCJ	IRF7	IRF9	ITGB1BP2	JUNB	KLHL13	LARS2	LDB2	LIN28B	LPAR6	LRRC15	LRRK2	LY6G5C	MAGI2	MIR155HG	MX1	MXRA5	NFATC4	NINJ2	NKX3-1	NLRP3	NOL6	OAS1	OAS2	OASL	OSCP1	OSR2	PAX6	PCDHGA12	PCDHGA3	PCMTD1	PCTP	PDE4B	PHKA1	PIP4K2B	PLCB1	PLXNB1	PNMA1	PPFIA4	PPP2R2B	PRICKLE2	PRSS36	PSG9	PTPLAD2	PTPRS	RAPGEF3	RARB	RC3H1	RNF152	RORA	RPS4Y1	SALL1	SCG2	SCUBE3	SEC31B	SEPP1	SERPINB2	SGPP1	SH3BGR	SH3RF2	SLC25A12	SLC25A21	SLC26A4	SLC35D1	SLC6A9	SNAI1	SNX22	SOCS5	SPIN4	SQRDL	SYBU	SYTL3	TACR2	TCEA2	TCP11L1	TCTEX1D1	TEP1	TMEM231	TPRG1	TRAF1	TRERF1	TRIM14	TRIM47	WDR37	WNT7B	XAF1	ZBTB26	ZBTB6	ZNF215	ZNF280C	ZNF445	ZNF483	ZNF513	ZNF583	ZNF585A
10_Baselines	ESRRA_extended (157g)	ACSF3	AMMECR1L	ANKFN1	ANKRD13B	ANKRD16	ARAP1	ARFGEF2	ARHGAP27	ARHGEF4	ARL17B	ARL5A	ARL8A	ARMC2	ARRB1	ARSI	ATF2	BEND3	C7orf31	CABLES2	CCDC102A	CCNYL1	CD22	CDK3	CEACAM1	CEND1	CHRNA5	CLDN15	COBL	CXorf40A	CYFIP2	CYHR1	DDHD1	DENND2D	DGCR5	DGKH	DLGAP1	DNM1	DPF3	EFNB3	EIF4EBP1	ELFN2	ESRRA	FAM20A	FAM41C	FAM78A	FAM83H	FASTKD1	FBLN1	FBXL16	FHIT	FOXK1	FRMPD4	GAS2L1	GATA2	GATA4	GBGT1	GNA11	GPR137B	GPSM1	GZF1	HECW1	IGF1	IGSF11	INHBB	IPPK	ITPRIP	JUNB	KCNN2	KIAA1522	LARGE	LHX4	LLGL2	LNX1	LRFN1	LRRC8B	MACROD1	MAN1C1	MANEAL	MAP3K6	MAPK12	MAPKAPK3	MAPRE3	MAPT	MAST1	METRNL	MFSD3	MMP14	MNT	MTPAP	NCK2	NCOA1	NDST1	NDUFAB1	NFKBIB	NINL	PAM16	PCDH1	PFKFB3	PLEKHF2	PLEKHO2	PLK3	PPIF	PPM1F	PPP1R14C	PPP1R9B	PQLC1	PRELID2	PTDSS2	PTGFRN	PYROXD2	QSOX2	RAB11FIP4	RAP1GAP2	RASL10B	RBM20	RBPMS2	REPIN1	RERE	RFXAP	RNLS	ROR1	SBNO2	SH2D5	SH3TC1	SLAIN1	SLC30A10	SLC4A11	SORBS1	SP3	SPACA3	SSTR2	ST6GALNAC1	STAT5B	SUV39H1	TACC2	TACR2	TEC	THRA	TMEM51	TMEM57	TNK2	TPRA1	TRAF6	TRIM16L	TTC7B	UEVLD	UGT8	USP35	VAV3	VPS33B	WDR7	WWP1	XPO7	ZDHHC2	ZNF282	ZNF362	ZSWIM4
10_Baselines	MYBL2_extended (158g)	AGAP1	AKTIP	ALG10B	ARHGAP11A	ARHGAP11B	ARHGAP19	ARHGAP32	ARHGAP33	ARL4A	ARL6IP6	ASF1B	ATAD5	ATXN2L	BRCA1	C14orf142	C18orf56	C19orf48	C21orf58	C2CD3	CASC5	CBLL1	CBX5	CBX8	CDC20	CDC25B	CDC7	CDCA2	CDKN2D	CENPJ	CENPK	CENPL	CENPP	CEP76	CHRNA5	CKAP2	CKS2	CLOCK	CNNM3	CNTLN	CRNDE	CTCF	DBF4	DGCR8	DGKH	DMD	DMWD	DSN1	DUT	DVL2	DZIP1L	E2F1	E2F8	EFHD1	ERI2	EXO1	EZH2	FAF1	FAM72D	FBXO43	FIGN	FOXP4	GGCT	GINS2	GLI3	GSK3A	GTSE1	H2AFV	H2AFZ	HIP1	HJURP	HMGB2	HMGN1	HNRNPUL1	ID4	KCTD15	KIAA0922	KIAA1524	KIF20B	LMNB1	LONRF3	LRRCC1	LYN	MED14	MND1	MNS1	MYBL2	MZT2A	NCAPG	NCAPH	NEURL1B	NUP205	NUP50	OPA3	PARD3B	PBK	PCNT	PDZD8	PHF7	PHTF1	PLEKHG3	PLK1	PLK4	POLA2	PPM1G	PPP1R12B	PPP2R4	PPP2R5A	PRICKLE1	PRKCE	PRR14	PRRT2	PTBP1	PTGFRN	QSER1	RANBP9	RBBP8	RBM12B	RBM15	REPS2	RFX2	RNF26	RRM2	SAP30	SCARA3	SETD8	SF3A2	SIAH1	SLC20A2	SLC43A1	SMC1A	SMYD2	SRSF2	SSX2IP	STAMBPL1	STIL	SUV39H1	THAP1	TK1	TMEM170A	TPX2	TRAF7	TRIM24	UBE2C	UBE2S	USP1	USP49	WDR62	WDR7	WEE1	XPO1	XPR1	XRCC6BP1	YWHAH	ZBED4	ZC3H3	ZFP91	ZNF324B	ZNF395
10_Baselines	CNOT3 (153g)	ADAM17	ADAMTS3	AHDC1	AMPH	ANKS6	ARHGAP21	ARHGEF10L	ARRDC2	ATL1	ATN1	B4GALT2	BCL2	BTBD6	C17orf70	C7orf43	CACNA2D3	CBX2	CCNY	CHIC2	CHTF8	CNOT3	COL27A1	CPA3	CROCCP2	CTNNBIP1	DCAF10	DCAF17	DDX59	DGKA	DLG3	DMTF1	DPF1	DPYSL5	DVL3	EIF2AK3	EIF2S2	ENTPD7	FAM105B	FAM122A	FAM193B	FAM46B	FBRS	FBXW11	FCHO1	FOSL2	GATA2	GFER	GIPC1	GLCE	GLYR1	GPC2	GPT2	HDAC4	HHIP	HIVEP2	HOMER3	HS3ST3A1	HSPBP1	IL11	INTS2	IP6K1	IQSEC1	KCTD11	KCTD12	KIAA1033	KIF26B	KLC1	KLF10	KLHL21	KPNA1	LANCL1	LRP4	LRP6	LYSMD3	LZTS2	MAP2K1	MAP7D1	MARCH4	MBD3	MBTD1	MIOS	NDFIP1	NEURL1B	NPLOC4	NPR1	NRF1	NRGN	NUP153	OTUD1	OTX1	PAFAH1B3	PAN3	PANX1	PCBD2	PCDH9	PCYT2	PDE4A	PDE7A	PER2	PEX5	PHRF1	PLEKHM2	POGZ	PPP5C	PTCH1	PUM1	R3HCC1	RAB11FIP5	RANBP9	RBM14	RDH10	RFX2	RMND5B	RNF138	RNF44	RSBN1	RUNX1	SCARA3	SCRIB	SENP6	SGK3	SLC35F3	SLC9A3R1	SLMAP	SNX12	SPRED2	SRCAP	STK40	SYP	TAOK2	TBC1D2	TCEANC	TEX14	TNRC18	TOMM70A	TOX2	TRIM8	TSEN34	TTC13	TTL	TXNRD1	UBAP1	UBE2Q1	VLDLR	WNT5A	WTIP	WWC3	YAP1	ZKSCAN2	ZNF426	ZNF687	ZNF71	ZNF780A
10_Baselines	HES1_extended (149g)	ACAP2	ACO2	ACOX1	ACTN1	AKAP11	AKT3	ALDH3A2	ALDH4A1	ANKRD12	APC	ARFGEF2	ARL2	ARRDC4	ASXL2	ATF6B	ATOH8	BAX	BCAS3	BCL6	BEX2	BHLHE40	BTBD7	C16orf72	C19orf70	C1orf51	CBX6	CEP63	CLCN5	CLEC18A	CNIH3	COL16A1	COMMD4	CSRP1	CTAG2	DCT	DEPDC1	DGAT2	DLX2	DUSP6	EIF5A2	ELL	EXTL2	FAM13A	FAM192A	FAM63A	FBXO33	FLT1	FNDC3A	FOXRED2	FTL	GMFB	GNB2	GPX1	GRN	GTF2A1	HDAC5	HES1	HEXIM1	HEXIM2	HIF1A	HMGA2	HMGN1	HOXB2	HOXB5	HOXB7	HPS5	HR	ITGA6	ITGB8	ITIH5	JOSD1	KIAA1715	KLF12	LACTB2	LAMP1	LATS2	LRRC58	LTBR	LYPD1	MAFF	MAPK1	MAX	MEA1	MEF2A	MEPCE	MFHAS1	MTDH	MYO9A	NEURL2	NPTN	OLFML2A	OSBPL1A	PATZ1	PI4KA	PIGP	PMEPA1	PPL	PROX1	PRR3	PTPRS	PURA	RAB3GAP2	RAB5A	RBBP6	RBX1	RCAN1	RUNX1	S100A6	SASH1	SERF2	SFMBT1	SGOL1	SLC2A13	SLC30A2	SNAP29	SNX5	SORL1	SPOCD1	SREK1	STAT6	STK17B	STT3A	STX4	TBCB	TCEAL3	TGFBRAP1	THBS2	TMEM229B	TMEM42	TMEM47	TMEM55B	TMTC1	TNRC6B	TRAPPC6A	TRAPPC8	TRIM73	TRIM9	TTC3	TUG1	TXNIP	UBAP2	UBE2Q2	UBN1	USP6NL	VGF	WIPF1	XKR9	ZC3H11A	ZIC1
10_Baselines	SREBF2 (139g)	ABCB8	ABCC10	ADCY1	AMDHD2	ANK2	ANKHD1	ANKS1A	ARMCX1	ARMCX2	ATP7A	BATF	BBC3	BLM	BNC2	C10orf11	C12orf4	C14orf132	C5orf51	CABLES1	CBX6	CCDC140	CCDC43	CD276	CEACAM1	CELF2	CLCN7	COLEC11	CSRP2BP	CUL3	CYP1A1	DDT	DENND5A	DEPDC5	DNAJC13	ERP29	EXTL2	FABP3	FAM134A	FAM167B	FAM168B	FAM171B	FAM21A	FDFT1	FHL1	FOXRED2	GAA	GALNT3	GATA4	GCAT	GHDC	GNA13	GNS	GPR137B	GPR158	H6PD	HABP4	HEATR5A	HERC1	HES1	HIAT1	HLX	HMBOX1	HMGCS1	HRK	IGF2R	INSIG1	JAKMIP2	JPH1	KIAA0355	KLHL24	LRRC39	MAPK1	MAPK3	MEGF9	MMS19	MTCH1	NAGPA	NAT8L	NEURL2	NPM2	NUP210	OBSCN	OSBPL5	OTUD3	PAG1	PC	PDE4D	PFKFB2	PHC3	PI4KA	PIAS4	PIP5K1A	POLDIP2	PPP6R3	PROCA1	PTPRS	RAB3IL1	RAP1GAP	RHEBL1	RHOBTB1	RNF144B	RPS29	RRAGD	RUNX3	SASH1	SCRN1	SEPT3	SFTPC	SIK3	SLC25A33	SLC39A14	SLC39A8	SLC43A1	SLC7A8	SNN	SNTB1	SPG21	SPNS1	SREBF2	SRRM1	STX6	SYNRG	TESK2	THRA	TM9SF3	TMC6	TP53INP1	TRIM66	TRIM73	TRIOBP	TSPAN33	TTC3	UBE2Q1	USP51	VEGFB	WFDC2	WSB1	ZBTB40	ZDHHC24
10_Baselines	ATF3_extended (138g)	ABHD3	ABLIM1	ACSL5	ACVR1	AKNAD1	ALPK2	AMPD3	ANKRD1	APLN	ATF3	BCL2	BCL6	BEST3	BTBD19	C17orf67	CALB2	CCDC102A	CDHR3	CHIC2	CHN1	CLDN1	COLEC10	COMTD1	CRAMP1L	CREB5	CRISPLD2	DENND3	DGKD	DNAH5	DRD2	DUSP8	EEF1A2	ELFN2	EPB41L5	ERMP1	ETS1	F2RL2	F3	FAM110B	FOXA1	GABARAPL1	GALNT12	GDNF	GLRB	GNAZ	GPR1	GPT2	GRASP	GTF2IRD1	HBEGF	HDX	HECW1	HIST1H4E	IL6	ITGA11	KIAA1107	KLF4	KLHL4	LBX2	LEPREL1	LHX4	LIF	LRRC2	LRRC20	LRRC8E	MAP3K8	MAP7	MAPK7	MFSD11	MFSD2B	MGAT4B	MICALL2	MKL1	MTA1	MXD1	MYBL1	NGF	NRXN3	NUDT18	NXN	OAZ3	OSBP	OSR2	OTUB2	P4HTM	PABPC1	PAPPA2	PID1	PKP3	PLA2G4C	PLAU	PPP1R3F	PRDM11	PRSS36	PTHLH	PTPRR	RAB11FIP1	RAB11FIP3	RAB30	RASSF2	RBM47	RELB	RELL1	RGS17	RHOBTB1	RNASET2	SEMA3D	SERAC1	SESN2	SGMS2	SH2D5	SLC10A7	SLC13A3	SLC16A14	SLC36A1	SLC4A4	SLMO1	SPINT2	SRRM3	STX11	SYBU	TBC1D2B	THRB	TNK2	TPBG	TRAF3IP1	TRIM55	TSLP	TUFT1	TXNRD3	ZBTB41	ZC3H6	ZNF219	ZNF365	ZNF687	ZNF746	ZNHIT1	ZXDB
10_Baselines	SOX5_extended (128g)	AIM2	AKAP12	AMOT	ANKH	ARHGEF9	ART3	ATG4C	B3GAT2	B3GNT1	C16orf52	C1orf53	C5orf58	CADM1	CAPG	CD1D	CD96	CDC37L1	CDCP1	CDH12	CDH8	COL4A1	CORO2A	CSGALNACT1	CTDSP2	CYP46A1	DDX6	DNAJC22	DPYSL5	DUSP6	EBF3	EGFLAM	EHBP1	ELMO1	EPHA3	ERBB3	ETV4	FABP7	FAM135A	FAM184A	FAM3C	FAM65B	FLRT3	FMNL2	FOSB	FST	FXYD3	GAS7	GSN	H2AFY2	HAPLN1	HBP1	HIVEP3	HLA-DMA	HLA-DQA1	HLA-DQA2	HOXB9	IGF1R	IL1RAPL1	INHBA	INPP5F	KIAA0040	KIAA1217	KIF5C	LIMCH1	LIN28B	LMCD1	LRAT	LRCH2	LYZ	MAF	MDK	MEIS1	MEOX2	MLLT3	MTAP	MXD4	MXI1	MYH15	NGFR	NR4A1	NR4A2	NTM	PAIP2	PAX9	PCBP4	PCDH17	PLCE1	PLEKHA1	PLEKHG5	PMP22	PPFIBP1	PPM1D	PPP1R9A	RARA	RFX3	ROPN1	SATB1	SDC2	SERTAD4	SFT2D2	SHROOM4	SLC26A2	SNTB2	SOHLH2	SORBS2	SOX2	SOX5	SOX6	SPRY4	SPSB3	STK32A	SULF2	SYNE1	SYTL5	TAGLN3	TCEA3	TCF12	TCF7L2	TET1	TGFA	TRIM62	VWA5A	WIPF1	WWTR1	YPEL2	ZBTB44	ZCCHC11	ZCCHC24
10_Baselines	MYBL2 (127g)	AGAP1	ALG10B	ARHGAP11A	ARHGAP11B	ARHGAP19	ARHGAP33	ARL4A	ARL6IP6	ASF1B	ATAD5	ATXN2L	C14orf142	C18orf56	C19orf48	C21orf58	CASC5	CBLL1	CBX5	CDC20	CDC25B	CDC7	CDCA2	CDKN2D	CENPJ	CENPK	CENPL	CEP76	CHRNA5	CKAP2	CKS2	CLOCK	CNNM3	CRNDE	CTCF	DGCR8	DGKH	DMD	DMWD	DSN1	DUT	DZIP1L	E2F1	E2F8	ERI2	EXO1	EZH2	FAF1	FIGN	FOXP4	GGCT	GINS2	GLI3	GSK3A	GTSE1	H2AFV	H2AFZ	HJURP	HMGB2	HMGN1	HNRNPUL1	KCTD15	KIAA0922	KIAA1524	KIF20B	LONRF3	LRRCC1	LYN	MED14	MND1	MNS1	MYBL2	MZT2A	NCAPG	NCAPH	NEURL1B	NUP205	NUP50	OPA3	PARD3B	PBK	PCNT	PHF7	PHTF1	PLEKHG3	PLK1	PLK4	POLA2	PPP1R12B	PPP2R4	PRICKLE1	PRR14	PRRT2	PTBP1	PTGFRN	QSER1	RANBP9	RBBP8	RBM12B	RBM15	REPS2	RRM2	SAP30	SETD8	SF3A2	SIAH1	SLC20A2	SMYD2	SRSF2	SSX2IP	STIL	THAP1	TK1	TMEM170A	TPX2	TRIM24	UBE2C	UBE2S	USP1	USP49	WDR62	WEE1	XRCC6BP1	YWHAH	ZBED4	ZC3H3	ZFP91	ZNF395
10_Baselines	RELB_extended (123g)	ACAA1	AGER	ANKFN1	APOL3	ARAP2	ARHGAP27	ATF3	ATXN7L1	B3GNT2	BANP	BATF2	BBC3	BCL3	BIRC3	C16orf74	C1S	C1orf61	CCDC68	CCL2	CD22	CDAN1	COL4A5	CREB3L1	CRISPLD2	CTSO	CTSS	CYP1A1	DDX58	DENND4A	DNAJC18	DOCK9	DUSP8	ELMO1	FAM160B1	FBXO43	FBXW7	FGF2	FOXA1	FOXC1	FUK	FZD7	GRAMD3	HCST	HOXB5	HOXD4	HSPB7	HTR1F	ICAM1	IFIH1	IL15	IL1R1	IL8	INADL	IQGAP3	KCTD11	KLHL17	KRT15	KRT34	LENG8	LFNG	LGR4	LIMS2	LLGL2	LONRF3	LPIN3	LRP5	LRRC8C	LTBP2	MRPL23	MTA2	MYCT1	NCDN	NFKB2	NINJ2	NPR2	OAS3	OASL	OGFRL1	PAX8	PDCD1LG2	PDE5A	PGM5	PIGA	PLA2G4C	PLB1	PLCB4	POMC	PPP1R13L	PRDM8	PRR7	PUS10	RALGAPB	RARRES1	RCBTB2	RELB	RHBDF2	RNF207	SAMD10	SCN2A	SETBP1	SHB	SLC43A1	SMAD7	SMAD9	SPATA24	SSC5D	SUSD1	SUV420H2	TAPBPL	TBC1D12	THRB	TICAM1	TPBG	TRAF1	XAF1	ZMAT4	ZNF180	ZNF395	ZNF441	ZNF502	ZNF585A	ZNF607	ZNF624
10_Baselines	DDIT3_extended (121g)	AARS	ACSL1	AFAP1L1	AHCYL1	AKAP6	AKNA	APOLD1	ARHGEF2	ATF3	ATXN1L	BAAT	BBC3	BEX2	BTG1	BTN2A2	C12orf39	C1orf51	C9orf91	CARS	CCNB1IP1	CDKN1A	CEBPB	CEBPG	CHAC1	CREB5	CTH	CYP2R1	DDIT3	DDIT4	DGKI	DYRK1A	EIF1	EIF4EBP1	ENTPD1	ERN1	ESRP1	ETV5	FAM118A	FAM184A	FBLL1	FOXO3	FYN	GADD45A	GAN	GARS	GRB10	HERPUD1	HEY1	HIVEP2	HOXB9	HOXD13	HSPBAP1	HTR2B	IFRD1	IL1RAPL1	IRF2	JDP2	KCNQ5	KDM6B	KIAA0232	KLHL13	LCA5L	LCLAT1	LPAR6	LPIN3	MAN1A1	MAP2	MAP3K8	MBD6	MESDC1	MID1IP1	MTHFD2	MXI1	NDE1	NFATC4	NFE2L1	NFKBIZ	NOX4	NR1D1	NUPR1	PCGF1	PCGF6	PCK2	PGF	PLAGL2	POMC	PPP1R15A	PRKAB2	PTGFRN	PTPDC1	PYCR1	RALGPS1	RASGRP3	RCAN1	ROBO2	SAMD4A	SARS	SESN2	SHMT2	SIAH1	SLC1A4	SLC25A40	SLC7A1	SLC7A11	SPTY2D1	TGIF1	TIGD4	TMEM182	TMEM55A	TNK2	TRAPPC6B	TRIB3	TSC22D3	TSLP	UHRF1BP1	USP54	WBP2NL	XBP1	XPOT	ZBTB7B	ZNF697
10_Baselines	SMARCC2_extended (109g)	AHSA1	BCAT2	BCL2L12	BOD1	BRD8	BUB1B	C12orf29	C12orf43	C19orf55	C5orf58	CCDC90B	CDCA8	CENPJ	CEP57L1	CLINT1	CNKSR2	COQ5	CSDE1	CWC22	DDIT4	DDR2	DDX49	DFFA	DHX30	EFCAB4B	ELF4	ENY2	ESCO2	ESPL1	FGFR1	FOSL1	FUZ	GSK3A	GTF2IRD1	HCFC1R1	HDGF	HIRIP3	HNRNPR	HRSP12	HSPH1	IFT74	IMMT	KIAA0368	KIF20A	KPNA3	LARS	LIG1	LMBRD2	MAF1	MDC1	MPI	NFATC3	NOP14	NUP205	PA2G4	PCLO	PEMT	PEX14	PPP1R12C	PPP6C	PPRC1	PRIM1	PRKCI	PRPF19	PSENEN	RAB34	RANGAP1	RGS3	RNASEH2A	RPL23A	RPS11	RPS26	RPS27A	RRAS	RSBN1	RTN3	RTTN	SCAF1	SDCCAG8	SEPT7	SF3B2	SHMT2	SKP2	SMARCC2	SMUG1	SNX11	SPC25	SRCAP	SRRM2	STRA13	THOC6	THYN1	TMEM109	TMOD3	TNFAIP1	TPR	TSSC4	TUBB	U2AF1L4	UBE2T	VEZT	VRK1	ZCCHC8	ZFHX4	ZFP91	ZFYVE19	ZNF286A	ZNF354A	ZNF385A
10_Baselines	DDIT3 (104g)	AARS	ACSL1	AFAP1L1	AHCYL1	AKAP6	AKNA	APOLD1	ARHGEF2	ATF3	ATXN1L	BAAT	BBC3	BTG1	C12orf39	C1orf51	C9orf91	CARS	CCNB1IP1	CDKN1A	CEBPB	CEBPG	CHAC1	CREB5	CYP2R1	DDIT3	DDIT4	DGKI	DYRK1A	EIF1	EIF4EBP1	ERN1	ESRP1	ETV5	FAM118A	FAM184A	FBLL1	FOXO3	FYN	GADD45A	GAN	GARS	GRB10	HERPUD1	HEY1	HIVEP2	HOXB9	HOXD13	HSPBAP1	IL1RAPL1	IRF2	JDP2	KCNQ5	KDM6B	KIAA0232	KLHL13	LCA5L	LCLAT1	LPAR6	MAN1A1	MAP2	MAP3K8	MBD6	MID1IP1	MTHFD2	MXI1	NDE1	NFE2L1	NFKBIZ	NOX4	NUPR1	PCGF1	PCGF6	PCK2	PGF	PLAGL2	PPP1R15A	PTPDC1	PYCR1	RALGPS1	RASGRP3	ROBO2	SAMD4A	SARS	SESN2	SHMT2	SIAH1	SLC1A4	SLC7A1	SLC7A11	SPTY2D1	TGIF1	TIGD4	TMEM182	TMEM55A	TNK2	TRAPPC6B	TRIB3	TSLP	UHRF1BP1	USP54	XBP1	XPOT	ZBTB7B	ZNF697
10_Baselines	EGR3 (103g)	ACAN	ANO4	APOE	ARMCX2	BEX4	C1orf74	CACNA1E	CADPS	CBX4	CD36	CELSR2	CITED1	CLN5	CNTN4	COL19A1	CXXC5	CYTL1	DAAM2	DHRS3	DLX2	DMRT2	DUSP10	DUSP6	EBF1	EGR1	EGR3	EPHB3	ERBB3	ETV3	FAM20A	FAM78B	FAM81A	FHDC1	FHIT	FLT1	FOXD2	FOXD3	FOXO1	FRZB	FXYD3	GLDC	GMFG	GPHN	HES1	HYAL2	KALRN	KAT2B	KDELR3	KLF9	KRT27	LBH	LEF1	MDFI	MPPED2	MPZ	MRAS	MRPS6	NDRG2	NFATC2	NLGN1	OLFML2A	PCDH1	PCDH7	PCSK2	PHLDA3	PLCD1	PLLP	PMEPA1	PPAP2B	PPM1A	PPP2R2B	PRICKLE2	PRKD1	RASGRF1	RCOR1	RNF146	RPH3A	RXRG	SCML4	SCRG1	SHROOM2	SLC35F1	SMCR5	SNTB1	SOX13	SOX8	SSX3	STRA6	TBC1D10A	TEX9	TLE3	TMTC2	TRIM46	TRIM62	TRIM9	TRPM3	TRPV2	TSHZ1	TSHZ2	TSPAN7	VASH1	XYLT1	ZNF521
10_Baselines	KLF3_extended (103g)	ADCY2	AFAP1L1	AHCYL2	AKAP7	AMMECR1	ANKRD16	ARHGAP27	ARMC7	ASCC1	ATAT1	ATP10A	B3GNT2	BRF1	C1QTNF1	C1orf226	CACNA1E	CAMK2N1	CBWD6	CCDC9	CDKL2	CLEC18A	CNN1	CTNS	CYP1B1	DDI2	DIABLO	DNAJB5	DOCK11	DOHH	DTX1	DUSP1	DVL1	EBPL	EEPD1	EZH1	FAM110A	FAM73B	FAM76A	FBRSL1	FBXL13	FCHSD1	FIGN	FOXO4	FZD3	GATA2	GATA4	GFER	GPR110	GPR3	HEXDC	HSPB6	INPP4A	IP6K1	ITFG3	KIAA0895L	KIAA1324L	KLF16	KLF3	KLHL29	LACE1	LARGE	LNX1	LRFN1	MAP3K8	MBLAC2	MCF2	MORN1	MRPS16	NFKBIZ	OSBPL5	OTUD1	OTX1	PCGF3	PLD6	PRR7	PTER	RASSF2	RHOBTB2	RMRP	RNF170	RPS6KC1	SAP30L	SBNO2	SLC35F5	SLC9A7	SNX18	SOBP	ST6GALNAC1	STIM1	STX11	TFCP2L1	TMEM117	TPRN	UBE4B	ULK1	WASF1	WFDC1	WRAP53	ZBTB2	ZNF575	ZNF585B	ZNF784	ZNF81
10_Baselines	STAT2_extended (99g)	ABTB2	AGAP8	AKAP2	ANK2	ANKRD16	ANO4	ARL8A	ARMCX1	ATP7A	AXIN2	B3GNT2	BEX4	BRWD3	BTN3A3	CCDC144A	CCDC3	CEACAM1	CHN2	CRABP1	CRISPLD1	CRYAB	CRYBB2	DDX60	DHX58	ELMO2	ERLIN2	ESR2	FAM189A2	FAM43A	FAM65B	FBXO41	FHL1	FRMPD4	FYCO1	GALNT3	GBP1	GIGYF1	GPX7	HIST1H4H	IFI44L	IFIH1	IFIT1	IFIT2	IRF9	ITGA1	KCNJ12	KLHL15	L3MBTL4	LBH	LGI3	LRCH2	LRRC15	MAP2	MARCH2	MGAT4A	MX1	MYO16	NCK2	NFATC4	NT5DC3	NTN4	OAS2	OASL	OBSCN	OLFML3	OTUD3	PAN3	PAPLN	PARP6	PCMTD2	PDE10A	PDGFD	PDIA5	PLEKHF2	POU4F1	PPM1L	PPP1R3F	PRKCB	PTPN4	RAB11FIP3	RAP1GAP	SELO	SEPP1	SH3BP1	SLC12A7	SLC25A43	SLITRK6	SSTR2	STAT2	STXBP6	TAB3	TEF	TFEB	UBA7	UNC13B	USP18	XAF1	ZNF213	ZNF652
10_Baselines	WT1_extended (98g)	A4GALT	ADAMTS3	ADD2	ADORA2B	ARID3A	BGN	BTBD8	C17orf67	C5orf56	CA12	CDH6	CFI	CLDND2	CNN1	COL1A1	COL6A2	DENND1A	DNALI1	EBF3	EEF2K	EHD3	ELAVL2	EPB41L4B	EPN2	EPS8L2	EPT1	FBXL20	FIZ1	FZD2	GALNT10	GATA3	GPR124	GRIK2	GRK4	GZMM	HELB	HHEX	HOXB3	HOXB8	KRBA1	L3MBTL4	LDB2	LIMS2	LMTK2	LPHN2	LRP2BP	LRRC27	MAPK11	MTL5	MTMR11	NLGN2	NPHP4	NTF3	PCDH10	PDCL2	PIK3R2	PLCD1	PLEKHG5	PLXND1	PPTC7	PRDM8	PRPH	PRR24	PTPRN	RASSF2	RELB	RIBC1	RNF152	SAP30L	SCN2A	SIRT1	SLC11A1	SLC8A1	SLC9A5	SNED1	SNTB1	SOHLH2	SPRED3	SRC	ST8SIA4	STEAP2	TAGLN3	TMEM92	TPTE	TRIM8	USP31	VSTM1	WT1	WWC1	ZBTB25	ZNF286B	ZNF385D	ZNF410	ZNF516	ZNF626	ZNF682	ZNF718	ZNF865
10_Baselines	MAX_extended (92g)	ABHD11	ANG	ANKRD13A	ARMCX6	ATG3	BDNF	BHLHE40	C1GALT1	C6orf211	CALR	CDKL3	COL13A1	COMMD9	DCAF8	DHX35	DOLK	DST	DUSP3	EIF4G1	FAM118B	FAM21C	FDX1L	FNDC3A	GAS6	GBA	GCNT1	GRN	HOOK2	HOXA7	HOXB2	HOXD4	HPS1	HRH1	IGF2R	INPP5A	ITIH5	ITM2B	KIAA1715	KLC2	KLHL21	KLHL28	LIN52	MAGI2	MAMSTR	MAX	MED28	MLPH	MMAA	MST4	NAPA	NCKAP5	NDRG1	NFE2L1	NPTN	NRIP3	PAK3	PKNOX2	PLD3	PLEKHF1	PTPN14	PTPRS	RAB1A	RAB3A	RAB5A	RAVER2	RCBTB1	RMND1	RSPRY1	RTN4	SIAH2	SLC35B2	SOX6	STX4	SUMF1	SYNGAP1	TCEAL8	TDRD9	TGIF1	TMEM9B	TNFAIP3	TNPO2	TPP1	TRIP6	TSPAN7	TUG1	VLDLR	VPS8	YPEL5	YTHDF3	ZBTB40	ZNF521	ZNF574
10_Baselines	SOX11_extended (92g)	ABCA10	AIM2	AMOT	ANK3	ANKH	ANKRD30A	ARHGEF9	ART3	C10orf25	C16orf52	C5orf58	CAPS	CCDC102B	CCNA1	CD1D	CD70	CD74	CD96	CDCP1	CDH12	CORO2A	CSPG4	EBF3	EGFLAM	ELMO1	EPHA3	FABP6	FABP7	FLRT3	FSCN1	FST	FXYD3	GPR153	GRAMD1B	GTSF1	HAPLN1	HIST1H1D	HIVEP3	HLA-DMA	HLA-DMB	HLA-DQA1	HLA-DQA2	HLA-DRA	HLA-DRB1	HLA-DRB5	HOXB8	HS6ST2	IL13RA2	INHBA	ITGB8	KCNN3	KIAA0040	KIAA1199	KIAA1217	KRT14	LYZ	MAGEA4	MDK	MEOX2	MEX3A	MTAP	PAGE2	PCDH17	PCDHA12	PLEKHG5	POTEM	PRRX1	RAMP1	S100A4	SDC2	SERTAD4	SLC26A2	SNTB2	SOHLH2	SOX11	SOX5	SUFU	SULF2	SYTL5	TCF7L2	TFAP2B	TGFA	TINAGL1	TMPRSS15	TMPRSS5	TSPAN13	VCX2	VSNL1	WBSCR27	ZCCHC18	ZFP42	ZNF98
10_Baselines	CEBPG (91g)	AGER	AKTIP	ALPK2	ASNS	ATF3	ATL1	BCAT1	BEX2	BPGM	C12orf39	C16orf72	C1orf226	C9orf91	CASC3	CBFA2T2	CDAN1	CDC14B	CDC7	CEBPB	CEBPG	CHAC1	CHMP4C	CLGN	CREB5	CYP2R1	DDIT3	DIO2	DNM2	DTX3	EREG	ESM1	EXOSC6	FBXO48	GAN	GATA6	GTF2IRD1	HIATL1	HOXB9	HTR7	IL6	IL8	INPP5B	KIAA1147	KLHL15	LIAS	LNPEP	LYSMD3	LZTFL1	MAP4K5	MAT2B	MTSS1L	NADK	NUPR1	OSBPL6	PAM	PCK2	PER2	PKD1	PKIA	POMC	PPAPDC2	PRSS3	PRTG	PTPN9	PTPRB	PTX3	RAB30	RAP2C	RIMS2	RPSA	SAMD13	SESN2	SLC12A5	SLC6A9	SMAD7	STK38	STRBP	TACO1	TAF5	TFEB	TRERF1	TRIB3	TRO	TSLP	TTC39C	VSIG10	XBP1	ZBTB11	ZNF577	ZNF687	ZYG11B
10_Baselines	RELB (91g)	ACAA1	AGER	ANKFN1	APOL3	ARAP2	ARHGAP27	ATF3	ATXN7L1	B3GNT2	BANP	BBC3	BCL3	BIRC3	C1S	CCDC68	CCL2	CREB3L1	CTSO	CTSS	CYP1A1	DDX58	DENND4A	DNAJC18	DOCK9	DUSP8	ELMO1	FBXW7	FOXA1	FUK	GRAMD3	HOXB5	HOXD4	HSPB7	HTR1F	ICAM1	IFIH1	IL15	IL1R1	IL8	IQGAP3	KCTD11	KLHL17	KRT15	LFNG	LGR4	LIMS2	LONRF3	LPIN3	LTBP2	MTA2	MYCT1	NCDN	NFKB2	NINJ2	OAS3	OGFRL1	PAX8	PDE5A	PGM5	PLB1	PLCB4	POMC	PPP1R13L	PRDM8	PRR7	PUS10	RARRES1	RCBTB2	RELB	RHBDF2	RNF207	SAMD10	SCN2A	SETBP1	SLC43A1	SMAD7	SPATA24	SSC5D	SUSD1	TAPBPL	TICAM1	TPBG	TRAF1	XAF1	ZMAT4	ZNF180	ZNF395	ZNF441	ZNF585A	ZNF607	ZNF624
10_Baselines	FOSB (83g)	ACBD4	AFAP1L2	ANKFN1	ARG2	ARHGAP26	ATF3	BCAR3	CBR4	CDH12	CDKL3	CDS1	CLDN4	CNTROB	COX18	CXCL16	DLX6	DNAL4	EFNA3	FAM72A	FAM76B	FOS	FOSB	GABARAPL1	GPR153	HDAC5	HOMER1	ICA1	IER2	IL1RAPL1	ING4	INSIG1	JUN	KDM6A	KDM6B	KIAA1217	MADD	MBTPS2	MLLT11	MPPED2	MPZ	MYEF2	MYL5	NEK1	NES	NOTCH2NL	NR4A2	NRCAM	OPA3	PAK3	PAN2	PARP6	PAX6	PFAS	PHLPP2	PLEKHA4	POGLUT1	POT1	PRKCZ	RIC8B	RNF157	RNF38	RPS29	SIDT2	SLC16A5	SLC35F5	SLC4A4	SOX5	SREBF1	STAMBPL1	STIM2	SYNPO	SYT11	TBC1D25	THBS2	TLN2	TMEM198	TMEM59L	TSPAN7	TUBB2B	UBN2	USP11	USP9X	WHSC1
10_Baselines	HOXC9_extended (80g)	ACTB	ADCY6	AHDC1	APBB2	ARF6	ATF7	BAZ2B	CACNB3	CDC42EP2	CDC42EP4	CDH4	CDH6	CDK17	CDKN1B	CDKN2B	CDR2	CLDN1	COMTD1	CREB5	CTDSP1	DMD	DNAJC22	DPY19L1	ELAVL1	EPAS1	EREG	ERF	FADS2	FBXL16	FGF13	FOXO3	GATA6	GLIS2	GNAO1	GOLIM4	GTF2IRD1	HOXA10	HOXB4	HOXB9	HOXC8	HOXC9	HOXD4	HPCAL1	IGF2BP1	IGFBP5	KIF3B	LCAT	MAP7D1	MARCH1	MARCKS	MIDN	NALCN	NIPAL1	NTN4	NXPH4	PAPPA	PAQR5	PAX3	PDGFC	PPP3CA	PVRL2	RALB	RIMS2	SDHAF1	SETX	SGMS1	SH3BP4	SHOX2	SLK	SOCS2	SPIN1	SRF	STK39	TNK2	TNRC18	USP13	USP7	WEE1	WNT5A	ZIC2
10_Baselines	TCF3_extended (78g)	ADNP2	AMPD3	ARL17B	BEAN1	BTBD7	C1QTNF2	C3orf58	CAMKK1	CAPN10	CCNYL1	CEP120	CRAMP1L	CROCC	CUTA	DOHH	DUSP1	EHMT2	FAF1	FAHD1	FAM134A	FAM168B	FAM21A	FBXO10	FMR1	FOXM1	GPR176	HNRNPH2	HOXC13	HOXC9	ILDR2	JAG1	JOSD1	KIAA1522	KIAA1715	KLF12	KLHL12	LATS2	LMNB1	MAFG	MAPK8IP1	MCM2	MFHAS1	MTCH1	NCOA6	NKAIN1	NR5A2	NUP188	PHF20L1	PIAS4	PICALM	PIP5K1A	PKN1	PRRX2	PWWP2A	RAB11FIP3	RAB21	RELB	REV1	RLF	RNASEK	RNF44	RRAGC	RUFY1	SMNDC1	SPPL3	STARD13	SYNRG	TAF8	TCF3	TDG	TGFBRAP1	THY1	TMEM200A	TNPO2	UBE2Q1	UTP20	XAF1	ZBTB40
10_Baselines	SOX5 (75g)	AIM2	AMOT	ANKH	ARHGEF9	ATG4C	B3GNT1	C1orf53	CADM1	CDH12	CDH8	COL4A1	CSGALNACT1	CTDSP2	CYP46A1	DDX6	DNAJC22	DPYSL5	DUSP6	EBF3	EGFLAM	EHBP1	EPHA3	ERBB3	FAM135A	FAM184A	FAM3C	FLRT3	FMNL2	FOSB	FST	H2AFY2	HBP1	HLA-DMA	HOXB9	IGF1R	IL1RAPL1	INHBA	KIF5C	LIMCH1	LIN28B	MDK	MEIS1	MLLT3	MXD4	MXI1	NGFR	NR4A1	NR4A2	NTM	PAIP2	PAX9	PCBP4	PCDH17	PLCE1	PLEKHA1	PPM1D	PPP1R9A	RARA	RFX3	ROPN1	SATB1	SFT2D2	SHROOM4	SOX5	SOX6	SPSB3	STK32A	SYNE1	TCF12	TCF7L2	TET1	VWA5A	WIPF1	YPEL2	ZCCHC11
10_Baselines	BACH1_extended (75g)	ACAP2	AKAP11	ANKRD12	ASXL2	ATF2	ATF4	AZI2	BACH1	BATF3	BTBD7	C16orf72	C1orf51	CBX6	CCNG2	CDK7	CDV3	EIF5A2	ETV1	FAM168B	FAM83G	FBXO33	FIGN	FNDC3A	FOXRED2	GEM	GIT2	GMFG	GPBP1	GTF2A1	HOXB7	HPS5	IGF2BP3	IGF2R	JOSD1	LACTB2	MAPRE2	MAPRE3	MBTD1	MCM2	MEF2A	MTM1	NET1	NUDCD3	ORAI2	PBXIP1	PCGF2	PI4KA	PIP5K1A	PTP4A3	RAB5A	RBM15B	RGL3	RSPRY1	RUNX1	SIRT1	SKAP2	SLC16A1	SLC25A13	SLC33A1	SNAP29	STARD13	STT3A	STX4	TBC1D20	TMEM42	TRAPPC8	TRPC1	TRPM7	UBE2Q1	UBN1	USP31	WLS	XKR9	ZC3H18	ZFX
10_Baselines	SOX11 (74g)	ABCA10	AIM2	AMOT	ANK3	ANKH	ANKRD30A	ARHGEF9	C10orf25	C5orf58	CCNA1	CD1D	CD70	CD74	CD96	CDCP1	CDH12	CORO2A	CSPG4	EBF3	EGFLAM	ELMO1	EPHA3	FABP6	FABP7	FLRT3	FST	FXYD3	GPR153	GRAMD1B	GTSF1	HAPLN1	HIST1H1D	HIVEP3	HLA-DMA	HLA-DMB	HLA-DQA2	HLA-DRB1	HLA-DRB5	HOXB8	HS6ST2	IL13RA2	INHBA	ITGB8	KCNN3	KIAA0040	KIAA1199	KIAA1217	KRT14	LYZ	MAGEA4	MDK	MEOX2	MEX3A	MTAP	PCDH17	PCDHA12	POTEM	PRRX1	SDC2	SERTAD4	SNTB2	SOHLH2	SOX11	SOX5	SYTL5	TCF7L2	TFAP2B	TMPRSS15	TMPRSS5	TSPAN13	WBSCR27	ZCCHC18	ZFP42	ZNF98
10_Baselines	VDR (75g)	A4GALT	ABLIM1	ADAMTSL4	AKNA	APLN	BBS2	BFSP1	BHLHB9	BRWD3	BTBD1	C1orf226	C1orf27	CAMK2G	CAMKK1	CAMP	CCDC126	CD47	CITED2	COLEC10	COLEC12	CREB5	DCAF5	DENND1B	DPF3	ELMO1	FAM180A	FAM3A	FAM41C	GK5	GKAP1	GPATCH3	HHIPL2	HOXA3	HTR7	IER5	IL15RA	IPP	ITPKA	KHDC1	LIN9	MAPK7	MUC12	MYD88	OSBPL7	PGPEP1	PHLPP1	PITPNC1	PLS1	PRR13	PTCH1	RAP1GAP2	RASAL2	RBL2	RBPMS	ROR1	RPS6KL1	SARDH	SEMA4B	SGMS2	SLC6A9	SLC9A6	SNTA1	SPINT2	ST6GALNAC6	STEAP3	STK35	SYBU	TNFAIP2	TNIP2	TRIM56	VCPIP1	VDR	WDFY2	ZBTB20	ZNF276
10_Baselines	NFKB2_extended (72g)	ABCB9	ALDH16A1	AMPD2	APLF	ARHGAP27	ASB4	ASPHD2	BAAT	COL4A5	COLEC11	CORO2A	EIF2AK3	EOMES	FABP7	FAM131A	FAS	FERMT1	FUT10	GPRIN1	HTN1	HTR2B	IKZF2	IL6	IL8	IRF2BP1	IRF5	KBTBD8	KCNQ5	KIAA0040	KRT14	LEMD1	LMOD3	MAP3K8	NFKB2	NHS	NR1D1	PAN3	PAQR5	PAQR6	PBX4	PCDH10	PIGA	PLEKHG5	POLN	PPP1R14C	PPP1R9A	PTPRH	PWWP2A	RBAK	RELB	RINT1	SESN2	SLC38A8	SLC9A5	SLCO5A1	SMAD4	SMOC1	STAT5A	STX11	SULT2B1	TAGLN3	TIFA	TINAGL1	TNFSF13B	UNC93B1	VPS37C	ZBTB20	ZC3H12A	ZNF556	ZNF668	ZNF740	ZP3
10_Baselines	HOXD13_extended (71g)	ACSS3	B3GALNT2	B4GALNT3	CA12	CADPS	CDK17	CHST2	CNN1	CPEB3	CPM	CTH	DHRS2	DLX6	DOK1	EOMES	ESR2	FAM102B	FAM78A	FBXO41	GAP43	GJA3	HMGN4	HOXA6	HOXB13	HOXD13	HOXD9	KDM4B	KDM4D	KLHL13	LHX6	LRAT	LRIG1	MAP3K1	MAST4	MBNL3	MFAP3L	MPP2	NEDD9	NRCAM	ONECUT1	PAK3	PAQR7	PCDH17	PCYT1B	PDE3A	PHYHIP	PRICKLE2	PRR5L	PTPN22	RAB11FIP3	RAVER2	RECK	RGMB	RGS16	SERPINF1	SFMBT2	SLC16A5	SNX22	SSPN	SYN3	TAGLN3	TMEM229B	TMTC1	UNC5B	USP51	VANGL2	YPEL3	ZKSCAN4	ZNF133	ZNF256	ZNF628
10_Baselines	RARB_extended (69g)	ABCA1	ABI3BP	ABTB2	ADAMTS12	ADM	ARHGAP24	BDNF	BMP2	BST2	C1QTNF1	C1R	C1S	C7orf69	CD248	COL13A1	COL6A2	COL8A1	EDIL3	ERAP2	FBLIM1	FBN2	FGF1	FLI1	FN1	GALNT5	GLIPR2	GRAMD3	HAS2	HBEGF	HIST1H2AC	HIST1H2BC	HOXA7	HOXD4	HOXD8	IGFBP3	IRF7	JAG1	KIAA0922	KISS1	KITLG	KLF2	KLF7	LTBP1	MECOM	MYCT1	MYL9	NAT14	NKX3-1	NMU	NPTX1	NR2F1	PAPPA	PLAGL1	PLXNA3	PSG5	PTGFR	RARB	RBMS3	RGS4	RIN2	SLC6A9	TGFB2	TOX2	VEGFA	VGLL3	ZMAT4	ZNF567	ZNF583	ZNF703
10_Baselines	CEBPB (67g)	AKTIP	ANKRD1	AP4E1	APBB1IP	APOLD1	ARID5A	ARRDC3	ATF3	ATXN1	ATXN7L1	C9orf84	CBX4	CCL20	CDK15	CEBPB	CEBPG	CHAC1	COL15A1	CREB5	DISP1	DOCK9	DRD2	DTNA	EEPD1	EFEMP1	EZH1	FOXA1	GAS1	HDAC4	HOXC8	HPSE	INPP1	KCNJ2	KDM2B	KDM6B	LIN52	LONRF3	MAMLD1	MAP1A	MESDC1	MKL1	MMP1	NADK	NFIL3	NGF	P4HTM	PCK2	PDE4D	PID1	PLCB2	PLEKHH3	PRDM8	RBM47	RHPN1	RNF149	SALL1	SGMS2	SH3D19	SMAD1	SPSB1	STX11	SUMO2	THRB	TRIB3	TSLP	ZBED3	ZHX2
10_Baselines	RFX5_extended (67g)	ABAT	ABI3BP	ANK3	ARHGEF6	ARRDC4	BTN3A3	C16orf86	CCDC153	CCNG2	CRNKL1	CYP27C1	DNAJB5	DOC2A	ELMO1	FBXL15	FBXO41	FUZ	H2AFY2	HIST1H3F	HLA-DMA	HLA-DQA1	HLA-DQB1	HLA-DRB1	HLA-DRB5	HMGCR	HOXB8	HOXC10	ITGA10	ITGB8	KIF24	LEAP2	LEMD1	MEIG1	MEIS1	MOCS3	PAK3	PAQR6	PCDHA12	PDCL2	PDZD2	PELI1	PHTF1	PIGO	PLEKHG5	POU3F2	RFX5	RIBC1	RIN1	RLF	SEMA4G	SERPINA5	SLC47A1	SPATA24	SPON2	STOML2	TAGLN3	TBX18	TBXAS1	TEKT4	TMPRSS5	TTC39B	USP30	VRK3	WDR35	YPEL2	ZDHHC14	ZNF473
10_Baselines	RFX5 (65g)	ABAT	ABI3BP	ANK3	ARHGEF6	ARRDC4	BTN3A3	C16orf86	CCDC153	CCNG2	CRNKL1	CYP27C1	DNAJB5	DOC2A	ELMO1	FBXL15	FBXO41	FUZ	H2AFY2	HIST1H3F	HLA-DMA	HLA-DQA1	HLA-DQB1	HLA-DRB1	HLA-DRB5	HMGCR	HOXB8	HOXC10	ITGA10	ITGB8	KIF24	LEAP2	LEMD1	MEIS1	MOCS3	PAK3	PAQR6	PCDHA12	PDCL2	PDZD2	PELI1	PHTF1	PIGO	PLEKHG5	RFX5	RIBC1	RIN1	RLF	SEMA4G	SERPINA5	SLC47A1	SPATA24	SPON2	STOML2	TAGLN3	TBX18	TBXAS1	TEKT4	TMPRSS5	TTC39B	USP30	VRK3	WDR35	YPEL2	ZDHHC14	ZNF473
10_Baselines	HOXB13_extended (63g)	ADRA2A	AMOT	ARL8A	ATP6V0A4	BEX2	C11orf63	C1orf213	CCDC148	CCNE1	CCR10	CHRDL1	CLDN4	CRYAB	CSRNP2	CTSK	CYFIP2	DACT1	DACT3	DLX2	DMRT2	ETV6	FKBP1B	FMNL1	FOXD3	FSTL5	GAS1	HAND2	HOXA6	HOXB13	HPGD	ID4	IGF1R	ITPR1	KCNN3	KIF21B	KISS1	L3MBTL3	MDGA2	MEIS1	MEST	MYLIP	NFATC4	NGFR	NPR1	NUDT17	PARG	PAX6	PTPN23	PTPRJ	RAP1GAP	RBM24	RND2	SCML4	SH3BGR	SPATA2L	SRGAP3	SV2A	TAB3	TMEM117	TWIST1	WFDC2	ZNF358	ZNF668
10_Baselines	SMC3_extended (64g)	AADAT	ADD3	ARRB2	ASB4	ASF1A	C17orf85	C6orf203	CDC40	CDK1	CDK5RAP3	CEP135	CLSPN	COMTD1	COX15	CSNK1G1	CSRP2	EOMES	FDPS	GGCX	GMFB	GPR158	HAUS6	HCFC1	HIST1H4C	KIFAP3	MAD2L1	MCM10	MLLT10	MRPL39	NAE1	NBN	NFKB2	NGDN	NOC3L	NR2C1	NUF2	NUP160	OMA1	OXNAD1	PCIF1	PDS5B	PHC1	PIGO	PKN3	PRIM1	PRPF18	PSIP1	RNF214	RPP30	SAAL1	SEMA6B	SMC3	SNRPB	TAF3	TCERG1	TECR	TFAM	TP53	TPR	TSFM	TTC21B	TYSND1	VTA1	WRAP53
10_Baselines	WT1 (62g)	A4GALT	ADORA2B	ARID3A	BGN	C17orf67	CA12	CDH6	CFI	CNN1	COL1A1	COL6A2	DENND1A	EBF3	EEF2K	ELAVL2	EPN2	EPS8L2	EPT1	FIZ1	FZD2	GALNT10	GPR124	GRIK2	GRK4	GZMM	HOXB8	KRBA1	L3MBTL4	LDB2	LPHN2	LRP2BP	LRRC27	MAPK11	NLGN2	NPHP4	NTF3	PDCL2	PLEKHG5	PLXND1	PPTC7	PTPRN	RNF152	SAP30L	SCN2A	SIRT1	SLC8A1	SNED1	SNTB1	SOHLH2	SRC	ST8SIA4	STEAP2	TAGLN3	TRIM8	USP31	VSTM1	WT1	ZNF385D	ZNF410	ZNF626	ZNF682	ZNF718
10_Baselines	CREB5 (59g)	ABHD11	ALS2	ANKRD1	APLN	ARL4C	ATF3	ATG5	BAZ2B	C12orf66	C1GALT1	C9orf84	CAMK1	CEBPB	CEP120	CHPF	CREB5	DEPDC4	DIO2	DMD	DTNA	DUSP1	DUSP8	EGFR	ELFN2	FGF13	GEM	GFRA1	GLIS3	GPC1	GPR137C	HDX	HOXB9	HSF2BP	JUN	KLF11	KLHL4	LETM2	LRRC57	LRRC8A	MARCH1	MMGT1	NUDT18	PRCD	PRR7	PTPRB	PTPRE	RAB30	RHOBTB1	RNF166	RUNX2	SARDH	SEL1L3	SETD7	TBC1D25	TMEM59L	UBE2H	ZC3H4	ZFYVE27	ZNF438
10_Baselines	STAT2 (57g)	ABTB2	ANKRD16	ARL8A	ARMCX1	AXIN2	B3GNT2	BEX4	BRWD3	BTN3A3	CCDC3	CEACAM1	CRABP1	CRISPLD1	CRYAB	DDX60	ELMO2	ESR2	FAM65B	FBXO41	FHL1	FRMPD4	FYCO1	GALNT3	HIST1H4H	IFI44L	IFIH1	IFIT1	IFIT2	IRF9	ITGA1	LGI3	LRCH2	LRRC15	MAP2	MX1	NFATC4	OAS2	OASL	OBSCN	OLFML3	OTUD3	PAN3	PARP6	PDIA5	PPM1L	PRKCB	RAB11FIP3	SEPP1	SH3BP1	STAT2	TAB3	TEF	UBA7	UNC13B	USP18	XAF1	ZNF213
10_Baselines	TFAP2C (56g)	ABAT	ANO1	ARF1	BGN	CCDC57	CD1D	CD74	CHST1	CLDN4	CLP1	CORO2A	CSNK1G2	CSPG4	DENND3	DTX1	EBF3	ERO1LB	FAM20C	FBXO46	FGFRL1	FOXF1	GPR153	GPSM1	HRCT1	IRF2BP1	KIAA0753	KRT14	LRP8	MXD4	MYO1F	PANX2	PAQR6	PDGFA	PDGFB	PKP3	PLEC	PLEKHG5	PTPN23	QSOX2	ROBO4	SLC9A3R2	SLCO4A1	SMAD7	SMARCAL1	SNAPC3	STX1A	TFAP2C	TFF2	THBD	TINAGL1	TP73	TXNDC17	ZBTB7A	ZC4H2	ZFAT	ZNF565
10_Baselines	POU4F1_extended (57g)	ACSL5	BACH2	BCL11A	BEND7	C1orf226	CCR10	CLGN	CNOT6L	CRYBB2	DEF6	F2RL1	FGFBP3	FICD	FJX1	FMNL1	GABRE	GCNT1	GLDN	GPRC5B	GTPBP1	HIST1H2BJ	HIST2H2AB	HIST2H2BF	HOXC11	LCAT	LGR4	LLGL2	LPHN2	MAPK10	MTA2	MYO16	NCOA5	NFATC1	NR5A2	NR6A1	OAZ3	P2RX6	PLCB2	POU4F1	PRDM5	PRKCB	RUNX2	SCARA3	SLC16A7	SLC26A4	SOCS2	SOX8	TEX15	TRIM47	TRIM55	TTC39C	TUFT1	VGLL3	ZFYVE26	ZNF268	ZNF468	ZNF687
10_Baselines	GATA2_extended (55g)	AHDC1	AKIRIN2	ARHGDIB	ARNTL	C1orf61	CNTN1	COL27A1	CORO2B	DOCK9	ELAVL2	ELFN2	ELL	FBN2	FOXC1	FOXF2	FOXG1	GAP43	GATA2	HPSE	IFIT1	IRX3	ITPKA	KCNN3	KIFC2	KLF3	LIMS2	MARCH4	NFIL3	NHS	ONECUT1	PAN3	PAX6	PDCD2L	PEX5	PKIB	PLCB3	PLXNA2	PPAPDC3	PRDM8	PRR16	RBMS2	RFX3	SCUBE3	SIX1	SLC39A8	STS	TRERF1	TRHDE	TRIM8	USP13	VIPR1	WNT7B	WWC1	ZBTB7B	ZNF395
10_Baselines	SMC3 (54g)	AADAT	ADD3	ARRB2	ASF1A	C17orf85	C6orf203	CDC40	CDK5RAP3	CEP135	COMTD1	COX15	CSNK1G1	CSRP2	EOMES	GGCX	GMFB	GPR158	HCFC1	KIFAP3	MCM10	MLLT10	MRPL39	NAE1	NBN	NFKB2	NGDN	NOC3L	NR2C1	NUP160	OMA1	OXNAD1	PCIF1	PDS5B	PHC1	PIGO	PKN3	PRPF18	PSIP1	RNF214	RPP30	SAAL1	SEMA6B	SMC3	TAF3	TCERG1	TECR	TFAM	TP53	TPR	TSFM	TTC21B	TYSND1	VTA1	WRAP53
10_Baselines	ATF2_extended (53g)	ALPK1	ATF2	ATXN1L	BEND7	BHLHE40	BMPR1A	CBX4	CDC14B	CDC42EP4	CENPE	COL13A1	DCUN1D4	DHRS12	DYRK1A	ESRRA	FAM72A	FAM72B	FBXO11	GABRA3	GATA6	GNG10	GPR137C	GTDC1	HAS2	HOXB9	HTR7	JDP2	KCNK6	KLHL12	LYSMD3	NDUFA4L2	NR1D2	OSBPL6	OXSR1	PAPPA2	PARD3B	PLEKHH3	RB1	RDH10	SPAG4	SSBP2	TET2	TLR6	TMEM198	TMEM39A	TMUB1	UBE2H	USP13	VEGFA	WDFY2	WEE1	ZCCHC14	ZFAND2B
10_Baselines	RXRG_extended (52g)	ACAN	AEBP1	AIFM3	ARRB1	ATP8A2	C1orf106	C1orf61	COL11A1	CRYAB	CXXC5	DLX6	ERBB3	FHIT	FOSB	FXYD3	GRAP2	GSN	IL11RA	KDELR3	MCAM	MDFI	MEST	MPZ	MXI1	NDRG2	NFIA	NR0B1	OAF	PAK3	PCDH7	PDK3	PLEKHB1	POMC	PRKAR2B	PTP4A3	RAI1	RASL10B	RPS6KA3	RXRG	SCRG1	SFMBT2	SHROOM2	SHROOM4	SLAMF9	SLC25A42	SLC25A5	SMAD9	SORL1	THBS2	TMEM218	TUBB2B	VAMP2
10_Baselines	ATF6_extended (52g)	ANXA5	ARF1	ARF4	ATF6	BCL9	BRD2	CCL28	CD2AP	CLTC	COPB1	DDX3X	DIDO1	DNAJC10	EEF2	FAM129A	FHDC1	GNAI2	GRB2	HLA-C	HMGB1	KATNAL1	KDELR1	KDELR3	KDM5B	KRTCAP2	MIA3	MIDN	NFATC2	NFE2L1	NUFIP2	P4HA1	PLCB4	PPP1R10	PRNP	PRRX1	RAB1A	RBM26	RRBP1	SEC24D	SERPINH1	SH3KBP1	SPARC	SSR1	TM9SF2	TSPAN13	UAP1	ZBED6	ZBTB4	ZC3H11A	ZC3H18	ZFP36L1	ZNF25
10_Baselines	NFATC2_extended (50g)	CADM1	CNTN4	COL19A1	CXXC5	CYTL1	DAAM2	DSTN	FLRT3	FN1	GDF15	GPR180	GSN	H3F3A	HMCN1	HR	HTRA1	ICA1	IRS2	KLF9	LAMA4	MEF2A	MIA	NFATC2	NLGN1	PCDH7	PCSK2	PDGFB	PLP1	PMEPA1	PYGB	RAB13	RCAN1	SDC2	SERPINE2	SHROOM4	SNTB1	SOX2	SPARC	SPRY2	SVIL	TBC1D4	TFAP2B	TIMP3	TPD52L1	TRIM2	TRPM3	TSC22D1	TSHZ1	TXNIP	WWTR1
10_Baselines	RXRA_extended (50g)	ABCC4	AGPAT4	AMPD3	ANKRD16	AZI1	B3GAT2	BOK	C16orf70	CALB2	CAMK1	CD163L1	CHN1	F2RL1	GDA	GFRA1	GLDN	GTF2IRD1	H1FX	HOXA5	INHBB	KRT80	LDB3	LIFR	LRRC20	MAP1LC3B2	MMP3	MON1B	MTRNR2L3	NXN	OGT	PDE5A	PHPT1	PID1	PPP6R2	PTPRE	PYGO1	RAB15	RECK	REPIN1	RXRA	SLC14A1	SLC7A11	TACC2	TET3	THAP9	THRB	TMEM132A	TNFAIP2	TNFRSF11B	TRIM4
10_Baselines	ZNF740_extended (50g)	ABCA5	ADAMTSL1	ARHGAP23	ARMCX2	BTBD1	C10orf95	C1QTNF3	CD248	CDH8	CDYL2	CNIH2	DACT3	DNMT3B	DPY19L3	EFNA3	FAM160B2	FAM98C	FUZ	GREB1L	HOXC6	IGFBP2	KIF21B	KLHL26	LACE1	LRP1	MAN1A1	NAA30	PDE3B	PLCL2	PRR12	RASSF2	RELT	RGS19	S1PR3	SBNO2	SIX1	SLC9A1	SNAI1	TMEM117	TMEM74	TRIM59	UBXN7	USP44	WBP1	ZFP37	ZFP42	ZFPM2	ZMYM3	ZNF740	ZNRF2
10_Baselines	KLF3 (49g)	AMMECR1	ANKRD16	ARHGAP27	ASCC1	C1QTNF1	C1orf226	CACNA1E	CBWD6	CCDC9	CYP1B1	DIABLO	DNAJB5	DOHH	DUSP1	EBPL	FAM110A	FAM73B	FBRSL1	FCHSD1	FIGN	FZD3	GPR110	GPR3	HSPB6	INPP4A	ITFG3	KIAA0895L	KLF16	KLF3	KLHL29	LACE1	LNX1	LRFN1	MCF2	NFKBIZ	OSBPL5	OTUD1	PCGF3	PLD6	PRR7	PTER	RASSF2	RHOBTB2	RMRP	SAP30L	SBNO2	STX11	ZNF575	ZNF784
10_Baselines	FOXP4_extended (48g)	ABL1	ANKRD40	CBX8	CCND3	CRAMP1L	CREBL2	DKK3	DNAH5	E2F8	EXPH5	FAM117B	FMR1	FOXP4	GABARAP	GDNF	GFRA1	GKAP1	IPPK	IRS1	KLF2	KLF4	KLF7	LHX4	MAP2K4	MSC	MXRA8	NR5A2	NRGN	OTUD1	PDGFB	PGS1	PLEKHG3	PTCH1	RASAL2	RBM47	SCARA3	SCUBE3	SLC12A6	SLC43A1	SMURF1	SSBP2	STAT5B	TLK2	TMTC1	TOP3A	UBN2	USP13	WDTC1
10_Baselines	SOX6_extended (48g)	APOD	B4GALNT3	C10orf90	CAPG	CBLB	CHL1	DAAM2	DACT1	DCT	ENOX1	ERBB3	EXTL1	FXYD3	HMCN1	HPS5	KCNE4	KRT27	LGI3	LMBRD1	LUM	MBP	MXI1	NEDD9	NFATC2	NLGN1	PCDHB4	PMP2	POU3F2	PTPRZ1	RAMP2	RHOJ	RNF144A	ROPN1B	RPS6KA2	S100B	SCRG1	SHC4	SHROOM4	SLC1A4	SORBS2	SORL1	SOX6	TCF7L1	TF	TMEM229B	TNFAIP6	TRIM2	TTLL1
10_Baselines	SP4_extended (48g)	ABCA2	ACAP3	AKIRIN2	ALKBH6	APCDD1	B3GNT7	B4GALNT1	BLOC1S3	C4orf21	C9orf41	C9orf72	CCDC9	DIRAS1	DNM3	EID2	EML3	ENO3	EVL	FRAT2	GKAP1	GTPBP2	ICA1L	IL15RA	JUP	KIAA0895L	KIAA1009	LRRC20	LSS	MANEAL	NBPF15	NOVA1	NRXN3	PLXNB1	PPP1R3F	PRSS12	RASSF7	SCN1B	SFXN2	SIPA1	SLC37A1	SMG1	SOX12	SP4	SPAG1	WDTC1	WTIP	ZCCHC3	ZNF823
10_Baselines	RARB (47g)	ABCA1	ADAMTS12	ADM	BDNF	BMP2	C1QTNF1	CD248	COL13A1	COL6A2	COL8A1	EDIL3	FBLIM1	FBN2	FLI1	FN1	GLIPR2	HAS2	HBEGF	HIST1H2AC	HIST1H2BC	HOXA7	HOXD8	IGFBP3	IRF7	JAG1	KISS1	KITLG	KLF2	KLF7	LTBP1	MECOM	MYL9	NKX3-1	NMU	NPTX1	NR2F1	PAPPA	PLXNA3	RARB	RGS4	SLC6A9	TGFB2	TOX2	VEGFA	VGLL3	ZMAT4	ZNF703
10_Baselines	CREB3L2_extended (47g)	ABHD2	ANGPTL2	ARL4A	ARMCX3	C12orf23	CCNYL1	CHPF2	CLTB	CREB3L2	DENND3	DHDDS	DUSP1	DUSP8	ELFN2	ESYT2	FOSL2	GRB2	KDELR1	KDELR2	LEPROTL1	LRRC8A	MEX3C	MIDN	MORF4L2	NUP98	OSBP	PKNOX2	PRR7	PTHLH	SEC24A	SH3KBP1	SLC30A5	ST7	STT3A	SYT1	TBC1D23	TEAD1	TP53INP2	TRAM1	TRIM66	TRMT61A	UBE2H	YWHAZ	ZBTB20	ZBTB4	ZFHX3	ZFX
10_Baselines	HOXB5_extended (47g)	C5orf56	CCNE1	CDK19	CLDN4	CTNNBIP1	DMRTA1	EDARADD	ERMAP	EVI5L	FGF13	FOSB	FOXA1	GNGT1	GPR85	GREB1L	HOXB5	HOXB6	HOXB8	IKZF4	KIF21B	KLF4	LLGL2	MKL1	MORC4	MPV17L	MTMR11	NAA30	PAN2	PCDH18	PPAP2B	PRCD	REPS2	S100A5	SALL1	SBNO2	SNAP25	SULF2	SYBU	TAGLN3	TEF	TFAP2C	TMEM171	TMPRSS15	TRPV4	UBN2	WNT5A	ZBTB8A
10_Baselines	IRF3 (47g)	B2M	BBX	CBWD5	CFLAR	CMIP	DDX60L	DHX58	DNPEP	DTX3L	ELF4	FUT8	H3F3B	HLA-B	IFI44	IFIT3	IRF2	IRF3	LMO4	MAML3	MEF2A	MOV10	NFIB	PARP12	PARP14	PARP8	PARP9	PATZ1	PMEPA1	PSMA3	PSMB8	PSMB9	PSME1	PXK	RBM43	SFMBT1	SH3KBP1	SSBP2	TAP1	TAPBP	TIPARP	TNRC18	TRIM56	UBE2D3	UNK	USP18	XAF1	ZBTB20
10_Baselines	REL_extended (46g)	ABCB5	ADRA2A	ARHGEF40	ATAD2B	BDH1	CACNA1H	CASKIN2	CCDC3	CDC25A	CDK17	CDYL	DENND1A	DNMT3A	EBPL	FMNL1	FOXN3	FOXP4	GATAD2A	GRAMD1A	HLX	HOXC5	HSPB8	IL17D	IP6K3	ITPRIP	JARID2	KDM2A	KIRREL	LRFN4	MAP4K3	MDGA2	MEF2C	NFKB2	NR4A3	PIGA	PIK3C2B	PNRC2	POU2F1	RAB35	REL	SMG7	TEKT4	TNIP1	TYK2	VEZF1	ZBTB10
10_Baselines	ATF3 (45g)	ACSL5	ATF3	BCL6	BEST3	C17orf67	CREB5	DNAH5	DRD2	DUSP8	EEF1A2	ELFN2	F3	FOXA1	GABARAPL1	GDNF	GPT2	GTF2IRD1	HDX	IL6	LHX4	LRRC20	MICALL2	MXD1	NGF	NRXN3	NUDT18	NXN	PKP3	PLAU	PRSS36	PTHLH	RAB11FIP1	RAB30	RASSF2	RBM47	RELB	RHOBTB1	SGMS2	SRRM3	STX11	SYBU	TNK2	TRIM55	TSLP	ZNF365
10_Baselines	NFKB2 (45g)	ABCB9	ALDH16A1	AMPD2	ARHGAP27	ASB4	ASPHD2	BAAT	COL4A5	COLEC11	EIF2AK3	FABP7	FAS	FERMT1	FUT10	GPRIN1	HTN1	HTR2B	IKZF2	IL6	KBTBD8	LEMD1	NFKB2	NHS	NR1D1	PAN3	PAQR6	PBX4	POLN	PPP1R9A	PTPRH	RBAK	RELB	RINT1	SLC9A5	SLCO5A1	SMAD4	SMOC1	SULT2B1	TAGLN3	TNFSF13B	UNC93B1	ZBTB20	ZNF556	ZNF740	ZP3
10_Baselines	ETV1_extended (44g)	AHR	AK5	APCDD1	APOLD1	ARHGAP31	ARHGEF3	ATXN1	BAI2	BAZ2B	BBC3	CHD3	CYP1A1	CYP4V2	DDR1	ETV1	FBXO32	GABRA2	GAD1	GALNT12	GPR158	HIP1	ILDR2	ITPR1	LY96	MAP2	MAP3K8	MICAL2	NT5DC3	PBXIP1	PDE4D	PDE5A	PKN1	RASEF	RASGRP3	SEMA4C	SHOX2	SLC22A18	SLC39A11	ST3GAL2	TMEM159	TNRC18	ZBTB20	ZBTB4	ZNF524
10_Baselines	ELF1_extended (44g)	ACP5	ARHGAP15	BCL2A1	C14orf119	C1orf61	C6orf52	CGGBP1	CLCN3	CRLF1	DEPDC5	ELF1	EOMES	FYN	GDF15	HECTD1	HMG20A	HYAL2	LGALS3	LRRC29	LYST	MESDC1	MITF	NDUFV2	NMNAT1	PCDH7	PIP4K2A	PPP1R14C	PRKCD	RASGRP3	RNF14	ROPN1B	SEMA4C	SOX2	SOX6	SPP1	SPSB1	SV2A	TGIF1	TMEM204	TRAF3IP2	USP6NL	VPS52	YIPF4	ZC3H13
10_Baselines	TCF7L2 (42g)	AIM2	AJAP1	AMOT	CD74	CD96	CDC42BPA	CITED4	CTNND1	ERO1LB	EYA1	FAM184A	FAM19A2	FOXC1	FST	GLI3	GPC6	GPR110	GRAMD1B	GTSF1	HAPLN1	HLA-DRA	INHBA	KCTD6	KIAA1199	LEMD1	MAML3	MEOX2	NEDD9	NFATC4	PCDH17	PROX1	SEMA3E	SOX5	STIM2	TBL1X	TCF7L2	TEKT4	TMTC2	TPPP3	TSPAN13	TTC39B	WBSCR27
10_Baselines	ZNF740 (42g)	ABCA5	ADAMTSL1	ARHGAP23	ARMCX2	C10orf95	C1QTNF3	CD248	CDH8	CDYL2	CNIH2	DACT3	DNMT3B	EFNA3	FAM98C	FUZ	GREB1L	HOXC6	IGFBP2	KIF21B	LACE1	LRP1	MAN1A1	NAA30	PDE3B	PLCL2	PRR12	RASSF2	RGS19	S1PR3	SBNO2	SLC9A1	TMEM117	TMEM74	TRIM59	UBXN7	USP44	ZFP37	ZFP42	ZFPM2	ZMYM3	ZNF740	ZNRF2
10_Baselines	GABPA_extended (43g)	ABHD10	ATF2	ATG4C	C16orf58	C5orf51	C7orf43	DCAF15	DMTF1	DNAJA4	ELK4	ESM1	FNTA	GABPA	GATA3	GLCCI1	GPR64	HCST	IL15	LDB2	MORC2	MORC4	NEGR1	NICN1	NTF3	PGGT1B	PICK1	PLEKHH2	PRKCE	RAB24	RAB40B	RFESD	SERTAD2	SH3BGRL2	SH3BP5L	TMEM161A	TRIM36	USP30	VPRBP	VPS13B	ZBTB34	ZDHHC7	ZNF311	ZNF343
10_Baselines	ETV3_extended (42g)	AMOT	ARL17B	B3GNT2	C19orf52	C21orf90	C2orf49	CHN2	COL4A3BP	DSP	EGR3	ETV3	FBXW7	FRS2	GUSB	KDELC1	KDM4D	KIF26B	LDB2	MAP2K6	MPPED2	MRPS21	NEDD9	OTX1	PCBP1	PPAP2B	PRR14	PRR5	RAMP2	RGL2	SAMD8	SLC22A17	SYK	TBC1D8	TRIM66	TRIM7	TRIOBP	UST	ZBTB37	ZNF287	ZNF335	ZNF35	ZNF615
10_Baselines	MAFG_extended (41g)	ARHGAP27	ATP5O	CA12	CHST7	COLEC10	CTGF	DCLK2	ERMP1	F3	FAM83H	GAS6	GCLM	HMOX1	IL6	MAFG	MAPK8IP2	ME1	MYOZ2	NUP153	PKN3	PPIF	RUFY3	SAMD8	SBNO2	SETBP1	SETD1A	SH2D5	SIAH2	SLC48A1	SLC4A11	TFE3	TMUB1	TPRG1	TRRAP	TSPAN33	UNC93B1	UNKL	VPS37B	WDR44	ZBTB20	ZNRF2
10_Baselines	SP2_extended (42g)	AGAP3	ALDH16A1	ARRDC4	ATL2	BRWD3	C18orf25	CD1D	CDK5R1	CHFR	CHMP4C	DMD	DYSF	ERMAP	FAM102A	FAM84B	FZD4	IQCD	KATNB1	LIN9	LRRC16A	LRRC48	NAIF1	NEIL3	NEK4	PICK1	POC5	SATB2	SERTAD4	SESN3	SIN3A	SLC4A4	SNAI1	SP2	SRF	TAB1	TRAIP	TRIM59	TUFT1	UVRAG	WDFY2	ZBTB37	ZSCAN16
10_Baselines	NFATC2 (40g)	CADM1	CNTN4	CXXC5	DAAM2	DSTN	FLRT3	FN1	GSN	H3F3A	HMCN1	HR	HTRA1	ICA1	KLF9	LAMA4	MEF2A	MIA	NFATC2	NLGN1	PDGFB	PMEPA1	PYGB	RCAN1	SDC2	SERPINE2	SHROOM4	SNTB1	SOX2	SPARC	SPRY2	SVIL	TBC1D4	TFAP2B	TIMP3	TPD52L1	TRIM2	TRPM3	TSC22D1	TSHZ1	TXNIP
10_Baselines	EN2_extended (40g)	ACTG2	AP1M2	C1orf198	CA8	CDH7	CLDN14	CXADR	DFNB31	EHD3	EN2	FAM20A	FOSL2	KIF21A	LNX1	LRRC4	LYPD1	MGAT4A	MTRNR2L6	PARD6G	PHACTR1	PKNOX2	PLK3	POTEC	PPARGC1A	PVRL1	RAB33A	RASSF8	RORB	RPS6KA2	SHE	SLAIN1	SMARCD3	SOX13	TBX18	TEX2	TEX9	TRIM62	TSPAN12	TTYH2	USP5
10_Baselines	MLX (39g)	ADAM22	ADCK3	ADORA2B	AKAP6	ARHGAP12	C12orf73	C18orf25	C5orf30	DEPDC7	DHX32	DIRC2	DOLK	FBXW4	GTF2IRD1	HDAC4	LEMD1	MAPK9	MCOLN1	MLX	PARP8	PBLD	PDE9A	PGF	PPRC1	PRKCH	PSME3	RAD54L	RADIL	RMND1	SLC38A7	TEC	TET1	TRIM3	TUBD1	USP6NL	VPS33A	WNT4	ZFYVE28	ZNF365
10_Baselines	FOXP1_extended (39g)	ADAMTS6	AMIGO2	AR	CCBE1	CCDC150	CHMP4C	CLCF1	CORO2B	DDAH1	DENND5B	EDIL3	ESM1	FGF5	FOXP1	GABRQ	GAS6	GPR128	HOXC9	IL15	IL4R	ITGBL1	KISS1	LPAR1	LYPD6	MYCT1	PAPPA2	PDCD1LG2	PLAGL1	RGS4	SERPINE1	SLIT2	SPANXC	SPANXD	STC2	THY1	TMEFF2	TMEM71	TSHZ3	VGLL3
10_Baselines	RFX7_extended (40g)	ABAT	BCAS1	BCO2	CA11	CBX7	CNNM4	COQ10A	CRY2	EHD3	FAM109A	FBXO16	IFLTD1	KCNIP2	KIAA1377	MXRA5	NFIA	PARS2	PCYT1B	PDE4A	PPP2R2B	PTPDC1	RAB40B	RASSF2	RFX7	RNF182	SAMD13	SLAIN1	SOX6	SYTL1	TBX18	TEKT4	TOMM70A	WFS1	YTHDC2	ZC4H2	ZER1	ZNF385D	ZNF436	ZNF652	ZSCAN18
10_Baselines	POU2F2 (38g)	AFP	CCDC68	CLGN	COL13A1	DST	GADD45A	HDAC9	HIST1H2AC	HIST1H2BC	HIST1H2BD	HIST2H2BE	IL1B	ITPR3	KCNN3	KIRREL3	LAYN	LDB2	LGR4	LTBP1	MARCH4	MYLK	NOL9	NTNG1	PAX6	POLM	POU2F2	PUS10	PVRL3	RARG	RRAS	SERPINB2	SLC9A7	SRF	TCF4	TRERF1	TTC7A	XAF1	ZNF585A
10_Baselines	ETV5_extended (38g)	ACSF2	ARSI	ATP5J	CIB1	DENND2D	DYNC1I2	ERICH1	ETV5	FBXO2	GRK6	HOXA1	HRK	ID3	KIFC3	LCP2	LHPP	LINGO1	MAGEB2	MAP3K8	NAV1	NLGN1	PABPN1	PPP6R1	PTPRS	RAD9A	RBBP4	SEMA4C	SEPT9	SNX8	SOX10	TAB3	TCEAL8	TCEB1	TMEM70	TNKS2	TRA2B	YKT6	ZBTB8OS
10_Baselines	HOXB8_extended (38g)	AHDC1	ANPEP	ART3	BMP2	C5orf58	CDH12	CLDN4	CORO2B	DOK1	EBF3	FABP7	FOSB	FST	GBP2	HAPLN1	HOXA6	HOXB8	HOXD13	KDR	KIAA1199	KLF2	KLF4	LOXL3	LOXL4	MAGI1	RAPGEFL1	SALL1	SATB1	SMOC1	SOX11	SSBP4	SULF2	TFAP2B	TGFA	VGF	ZFP42	ZNF793	ZNF804A
10_Baselines	ETV5 (37g)	ACSF2	ARSI	ATP5J	CIB1	DENND2D	DYNC1I2	ERICH1	ETV5	FBXO2	GRK6	HOXA1	HRK	ID3	KIFC3	LCP2	LHPP	MAGEB2	MAP3K8	NAV1	NLGN1	PABPN1	PPP6R1	PTPRS	RAD9A	RBBP4	SEMA4C	SEPT9	SNX8	SOX10	TAB3	TCEAL8	TCEB1	TMEM70	TNKS2	TRA2B	YKT6	ZBTB8OS
10_Baselines	FOXG1_extended (37g)	ACTA2	ANPEP	ARHGDIB	BEX2	C22orf15	CCDC68	CD248	CDA	CNN1	COL1A2	COX7A1	CRABP2	ECSCR	EFEMP2	EPS8L2	FAM180A	FAM50B	FHL1	FOXG1	GAP43	HHIPL2	HSPB6	IQCJ	LCP1	LRRC15	POU2F2	PPP2R2B	PRTFDC1	SCG2	SCHIP1	SCN2A	SLC16A2	SLC9A9	SRPX2	STK33	SYTL3	TRERF1
10_Baselines	FIP1L1 (36g)	ACTG2	ARAP2	ATE1	BCAS1	CACNA1E	CKB	COL7A1	COPS7A	CXADR	DPAGT1	FAM180B	FAR2	FIP1L1	FRMD3	GPR3	HLA-F	LNX1	MAGEB2	MLF2	MRPL51	MTRNR2L6	OCIAD1	PDLIM3	PF4	PKIB	PPAPDC1A	PSMB5	RAB33A	RAPGEF5	RNF182	RPS6KA2	SLC16A10	ST6GALNAC1	VPS11	ZBTB33	ZNF384
10_Baselines	RXRG (35g)	ACAN	AEBP1	AIFM3	C1orf106	C1orf61	COL11A1	CRYAB	DLX6	ERBB3	FOSB	FXYD3	GSN	IL11RA	KDELR3	MCAM	MDFI	MEST	MPZ	MXI1	NDRG2	OAF	PAK3	PCDH7	PLEKHB1	POMC	RASL10B	RPS6KA3	RXRG	SCRG1	SHROOM2	SHROOM4	SLAMF9	THBS2	TUBB2B	VAMP2
10_Baselines	FLI1 (33g)	ANG	AR	CD1D	CDON	CHST2	CORO2B	CRTC3	DOCK9	DUSP5	FBXO30	FLI1	FLRT2	HHEX	HIVEP2	HOXD13	HSBP1	ITPRIP	JAK2	JUNB	KCNK1	KIAA1324L	LCP1	LTBP2	MYCT1	NEK7	NTNG1	PCDHB6	PELI1	RHBDF2	TGFBR3	TP53INP2	ZHX2	ZMAT4
10_Baselines	HES6 (34g)	AMDHD2	BTBD10	C1orf51	CHAC1	CLCN7	DIRC2	DTNA	FAM117A	FAM134A	FAM21C	GAS8	HES6	IGF2R	IP6K3	LDLRAD3	METRNL	NOTCH1	NR4A3	OLFM1	PPM1A	PPRC1	QSOX2	RAB3IL1	RMND1	RRAGC	SCARB1	SLC19A1	SLC45A2	SLC4A2	STK38L	TBC1D24	TMEM55B	TSPAN9	WDR81
10_Baselines	SOX2_extended (33g)	BEND5	CD36	CDON	CNTN4	CPS1	DMRT2	FAM41C	FAP	FNTB	GAS7	HR	ITIH5	LPAR6	NEDD9	NRCAM	PAK3	PCSK2	PCYT1B	PGAP1	PLEKHA1	RAB9B	RGS16	ROBO1	SASH1	SESN3	SOX2	SOX5	STON1	TBCCD1	TNFRSF19	TRPM3	TSHZ1	VWA5A
10_Baselines	DBP (32g)	ACVR1C	ADPRH	ANO1	ARFGEF1	ASB4	BCDIN3D	C2orf88	DBP	EMR1	FAM184A	GABRB3	JAKMIP2	KCNE4	KCNIP2	LDB1	LHX8	LIPT2	LPHN1	LRRC23	MINPP1	NLGN4X	PLA2G4C	POU5F2	PRKG1	SALL2	SAMD8	SLC46A1	SOHLH2	SPACA3	USP13	ZBTB8B	ZNF32
10_Baselines	HMGA2 (33g)	ANGPT2	ANKRD29	BST2	COL6A3	DTNA	FBN1	FN1	GADD45B	GPR128	HMGA2	ICAM1	ITGA1	KDM3A	LPHN2	MECOM	PAPPA	PIK3CA	PITPNC1	PRR12	RBMS3	RTN4	RUSC2	SERPINE1	SLMAP	STARD13	STC1	TFPI	THBS2	TPM2	TSC22D1	VGLL4	ZIC1	ZMAT4
10_Baselines	BCL3_extended (32g)	ALDH3B1	APLF	APLN	BCL3	BCL6	C16orf74	C1orf226	CCK	EFNA3	F2RL1	FAM105A	FANK1	FBXO36	GABRA2	IRF1	LIFR	LPCAT4	MRPL30	MTMR12	MXD1	NLRP3	PIM2	PPAPDC2	RELB	SCRN3	SGK223	STEAP2	THY1	TRAF3IP1	TSLP	TXK	VWA5A
10_Baselines	FOXN3_extended (32g)	ALDH6A1	ANKFN1	AOX1	AP4E1	CAMKK2	CBFA2T2	CCM2	COLEC10	CYP2S1	EXPH5	FAM117B	FAM53C	FOXN3	GFRA1	HDAC9	HIBADH	HOXA5	KLF2	KLF4	NGEF	PDE4D	PGS1	PLCB2	PPP2R2B	PTPRR	SALL1	SATB2	SEPP1	TBCC	TRIB1	UBE2H	ZDHHC14
10_Baselines	PKNOX2_extended (33g)	ABCB5	AFF3	AGL	ANGPTL2	ARHGAP6	BATF	CCL20	CTSK	EYA1	FAM65B	FGF12	GREB1	IFT27	IGF1	KCNAB1	KLHL13	LCP2	LNX1	MCAM	MFN2	MMP8	NCKAP5	NLGN1	PIK3R3	PKNOX2	PLB1	PLEKHA6	PLEKHB1	PRELP	RORB	SCML4	SESN1	TCF7L1
10_Baselines	FOXG1 (31g)	ANPEP	ARHGDIB	BEX2	C22orf15	CCDC68	CD248	CDA	CNN1	COL1A2	COX7A1	CRABP2	ECSCR	EFEMP2	EPS8L2	FAM180A	FAM50B	FHL1	FOXG1	GAP43	HSPB6	IQCJ	LCP1	LRRC15	POU2F2	PPP2R2B	SCG2	SCHIP1	SCN2A	SLC16A2	SYTL3	TRERF1
10_Baselines	HOXB13 (31g)	ADRA2A	AMOT	ARL8A	ATP6V0A4	CCNE1	CCR10	CHRDL1	CRYAB	CYFIP2	DACT1	DLX2	ETV6	FMNL1	FOXD3	HAND2	HOXA6	HOXB13	ID4	KCNN3	L3MBTL3	MEIS1	MYLIP	NFATC4	PTPRJ	RBM24	SCML4	SRGAP3	TAB3	TMEM117	TWIST1	WFDC2
10_Baselines	GATA3_extended (31g)	ADAMTSL1	APBB2	AR	CACNA2D3	CCL2	CCR10	CDH6	CLDN1	CPOX	DLG4	EGFLAM	ERBB2	FADS2	FBN2	FBXO31	GATA3	HS3ST1	MMP19	MYO16	NHS	PAPPA	PAPPA2	SEC14L2	SEMA3E	SEMA4B	SH3RF2	SLC46A1	SMOC1	SRGAP3	SYNPO	ZMAT4
10_Baselines	PRRX1_extended (31g)	ALKBH8	ANKH	ART3	CCDC68	CCNG2	CHRDL1	COL19A1	EYA1	FAM19A2	GABRB3	GALNT14	GAP43	GRAMD1B	HAPLN1	HOMER2	ITGA10	KIAA1199	KIF4B	LRAT	NR4A2	PHEX	PRRX1	RNF150	SERPINF1	SLC9A9	SOX11	SPRY4	TFAP2B	TGFA	TRPM8	VSNL1
10_Baselines	BCL6_extended (30g)	AR	ATF3	BACH2	BCL6	CCDC146	CITED2	CRLF1	ELK4	FOXF1	GLTSCR1	HMGN4	IRF7	KDM3B	KIAA0922	LGR4	MAP3K5	NALCN	NLGN1	PARP12	PCMTD2	RASAL2	RORA	SCML4	SELO	SLC9A7	SMAD7	SPSB1	ZNF134	ZNF521	ZNF710
10_Baselines	ZNF345 (30g)	ASAH2B	CCDC30	CLIC2	DGKA	DMC1	FES	FRAS1	GCK	GRIN2D	LGI4	LRRC6	MARCH10	MXD4	NAP1L1	PARP11	PCDH9	PCSK2	PPP2R2B	SLC9A5	SLC9A7	SPG11	SRRM3	STON1	SYN3	TF	TUB	ZNF165	ZNF345	ZNF410	ZNF548
10_Baselines	HEY1_extended (30g)	ANGPT2	ASB13	ATP10B	BCAS3	BHLHE41	C1QTNF3	C1orf51	CNIH3	CSGALNACT1	CST7	ETV4	GPRIN3	HEY1	IL16	MCOLN3	PATZ1	PLA2G4A	RAB3IL1	RGS14	RPS6KA5	SEMA6B	SLC35A5	SLC45A2	SLC7A8	SLCO5A1	SYT14	TKTL1	TMEM55B	USP6NL	ZNF365
10_Baselines	HOXA10_extended (29g)	ADCY6	ADRB2	C20orf112	C2CD3	CCDC3	CDH1	CDH8	DOK5	DPYSL5	FAM168A	FGF9	H2AFY2	HOXA10	HOXA5	IP6K3	KIF1A	LRP3	OTUB2	PHF12	PITX2	PLCE1	PSKH1	RAB40B	RADIL	RALYL	SEMA3E	SYNC	TET1	TRIM8
10_Baselines	FOXN3 (28g)	ANKFN1	AOX1	AP4E1	CAMKK2	CBFA2T2	CCM2	COLEC10	CYP2S1	EXPH5	FAM117B	FAM53C	FOXN3	GFRA1	HDAC9	HIBADH	KLF2	KLF4	PDE4D	PLCB2	PPP2R2B	PTPRR	SALL1	SATB2	SEPP1	TBCC	TRIB1	UBE2H	ZDHHC14
10_Baselines	HOXA10 (28g)	ADCY6	ADRB2	C20orf112	C2CD3	CCDC3	CDH1	CDH8	DOK5	DPYSL5	FGF9	H2AFY2	HOXA10	HOXA5	IP6K3	KIF1A	LRP3	OTUB2	PHF12	PITX2	PLCE1	PSKH1	RAB40B	RADIL	RALYL	SEMA3E	SYNC	TET1	TRIM8
10_Baselines	POU4F1 (29g)	ACSL5	C1orf226	CNOT6L	F2RL1	FJX1	GABRE	HIST1H2BJ	HIST2H2AB	HIST2H2BF	HOXC11	LCAT	LGR4	LLGL2	MAPK10	MTA2	MYO16	NFATC1	NR6A1	PLCB2	POU4F1	PRKCB	RUNX2	SCARA3	TEX15	TRIM55	TUFT1	VGLL3	ZFYVE26	ZNF687
10_Baselines	TCF12 (27g)	ASF1A	ATF7	C19orf54	CDC73	CLDN4	CORO2A	CRELD1	DISP1	E2F5	GKAP1	ICA1	IPP	ITGB4	LSR	MAMSTR	NFATC2	NIPAL3	PAN2	PAPD7	PDZD2	PRKAR1B	REP15	SCHIP1	SIPA1	SNTB1	TCF12	USP10
10_Baselines	FOXO3_extended (27g)	ALDH6A1	ARHGEF17	BACH2	BAZ2B	CACNA2D3	CRAMP1L	DGKZ	EXPH5	FOXA1	FOXO3	GKAP1	HDAC7	ING3	LCAT	LTBP3	MDFIC	NR1D2	OTUD1	P2RX7	PHLPP1	PRICKLE2	SIRPA	SNAP25	YPEL3	YPEL5	ZBTB44	ZMYM4
10_Baselines	AR (26g)	ABCA1	AR	CCL2	CFI	CPA3	DISP1	ELAVL2	EYA1	GAP43	IFI44L	LAYN	LPHN2	LTBP1	MGP	MXRA5	OR2W3	PKIA	PTGFR	RTN1	SEPP1	SIRPB1	SLC12A6	SLITRK4	WNT5A	XAF1	ZMAT4
10_Baselines	SP2 (27g)	AGAP3	ALDH16A1	ATL2	BRWD3	C18orf25	CD1D	CDK5R1	CHFR	CHMP4C	DYSF	ERMAP	FAM102A	FAM84B	FZD4	LIN9	LRRC16A	NEIL3	NEK4	SATB2	SERTAD4	SIN3A	SP2	TAB1	TRIM59	UVRAG	ZBTB37	ZSCAN16
10_Baselines	ZNF250 (26g)	ARL8A	ATAD2B	CARD14	CCDC154	DACT3	DLX2	DUSP7	ERMAP	GNAS	LCAT	MAN1A1	MMP19	NAIP	NAT8L	PCYT1B	PELI3	PITX2	PLXNA3	SLC12A5	SLC25A28	SLC4A11	SMOC1	SUMO1	WNT10B	ZNF250	ZNF57
10_Baselines	FOXM1_extended (27g)	CADPS2	CDKN1B	CDR2	CEP57L1	CKAP5	CRTC2	DCP2	DEPDC1B	DIAPH3	DZIP1L	FEM1C	FOXM1	GAS2L3	HMGB1	HMGB2	INO80D	KIF14	KIF18B	LMNB1	MAPKAPK2	MED13	PHC1	PHLPP1	RAD21	TTF2	VPS54	ZNF395
10_Baselines	GATA2 (25g)	AHDC1	AKIRIN2	C1orf61	ELFN2	ELL	FBN2	GAP43	GATA2	HPSE	IFIT1	KIFC2	LIMS2	NFIL3	ONECUT1	PAN3	PDCD2L	PKIB	PLXNA2	RBMS2	RFX3	STS	TRIM8	USP13	WWC1	ZNF395
10_Baselines	SOX6 (25g)	C10orf90	CBLB	DCT	ERBB3	HMCN1	LGI3	LUM	MXI1	NEDD9	NFATC2	NLGN1	PCDHB4	PMP2	PTPRZ1	RHOJ	ROPN1B	SCRG1	SHC4	SHROOM4	SLC1A4	SORBS2	SOX6	TCF7L1	TMEM229B	TRIM2
10_Baselines	FOXA1_extended (25g)	ABCC3	ARMC4	BMP4	C9orf84	CACNA1C	CITED2	CYP2S1	DIO2	DOCK2	F2RL1	F2RL2	FOXA1	GFRA1	HOXB5	HOXC6	INHBB	KBTBD8	OCLN	PID1	PLEKHA6	PTCH1	ROS1	SDK1	TMEM156	ZNF319
10_Baselines	HOXC10_extended (25g)	ADAMTSL1	AHDC1	CDH13	CDH6	CYFIP2	FADS2	FGF1	FZD8	GDF5	HAS2	HOXA6	HOXB13	HOXC10	HTR1F	MATN2	MECOM	MGP	NEGR1	NID2	PLCB1	SMOC1	TGM2	TMEM154	TMEM47	TRIM8
10_Baselines	JUNB_extended (25g)	AKAP2	C7orf60	CRISPLD2	CSRNP1	ELAVL2	GDPD5	HOMER3	INPP1	JUNB	KCNG1	LETMD1	LRRC48	LYN	NINL	PHF21A	PRDM11	PRR16	PSCA	RAB3IL1	RAPGEF3	RIN1	ULK1	URGCP	UST	WNT7B
10_Baselines	TFEB_extended (25g)	ALDH1A2	ATP7A	CBX8	CCDC3	CDC14A	DUSP2	FABP3	GALNTL6	HOXB13	KCNJ12	KIAA1432	LGI3	LHX6	MMP17	PC	PIM1	PRKCB	PVRL1	RAP1GAP	RASGEF1A	TBX2	TCEA3	TFEB	THSD7A	ZNF341
10_Baselines	ELF1 (25g)	ACP5	ARHGAP15	CLCN3	ELF1	FYN	HECTD1	LGALS3	LYST	MESDC1	MITF	NDUFV2	PIP4K2A	PPP1R14C	PRKCD	RNF14	ROPN1B	SEMA4C	SOX2	SOX6	SPP1	SPSB1	SV2A	TMEM204	TRAF3IP2	ZC3H13
10_Baselines	RFX3 (25g)	AIFM3	APBB1	ARHGEF10L	CCDC92	DNHD1	EFCAB5	FAM65B	FZD1	GLCE	GLRB	HIVEP2	HS6ST2	ING1	KIF3C	KLHL35	LINGO2	MAP7	PCDHGA3	PHTF1	POU3F2	RASL10B	RFX3	TFAP2B	TMEM154	TUB
10_Baselines	SP1_extended (24g)	ANKRD10	BBS9	C19orf55	C1orf226	CYHR1	DCUN1D4	DPF3	HTT	KIFC2	KNTC1	LPCAT3	MARK2	MAST3	MIOS	OTUD5	PRELID2	RAB11FIP1	RMRP	SERTAD3	SGK3	SP1	TBC1D2	XPNPEP1	XRCC6BP1
10_Baselines	TAF1_extended (25g)	AFTPH	ATG4B	C11orf54	CEP57L1	CRADD	EPC2	GLTSCR2	HBP1	IER2	IFT80	KPTN	MED18	MTRNR2L2	NUP188	PPTC7	SOX11	SRRM2	STRA6	TAF1	TNKS2	USP13	ZFP36L2	ZNF565	ZNF574	ZNF764
10_Baselines	ETV3 (24g)	C19orf52	C21orf90	CHN2	COL4A3BP	DSP	ETV3	FRS2	GUSB	KDELC1	KDM4D	MAP2K6	MRPS21	NEDD9	PCBP1	RAMP2	SAMD8	SYK	TRIM7	TRIOBP	ZBTB37	ZNF287	ZNF335	ZNF35	ZNF615
10_Baselines	ERF_extended (24g)	ACVR2A	AHDC1	AP1M1	ARFIP1	COG3	CSNK1G1	DLST	DUSP6	E2F4	ERF	HNRNPUL1	HSPBP1	MAP3K7	MAP7D1	MARS	MBD1	MYO1C	NR1H2	PRKACA	RARA	RER1	RNF25	SH3BP5L	SMAD7
10_Baselines	GATA6_extended (23g)	ABTB2	ACVR2A	ARAP1	BMP4	CHST10	CLCN4	EFEMP1	EFNB2	FGF13	FZD7	GATA6	GDNF	GPR85	HECW2	ITPKA	KLHL2	NRF1	NRP1	PALLD	PDGFB	THY1	VIPR1	VIT
10_Baselines	HOXA7_extended (23g)	CDKN2AIP	COL1A1	FADS2	FBLIM1	GAP43	HAS2	HOXA7	HOXD4	HTR1F	ITPR1	LOX	MECOM	MED13L	NDUFA4L2	NTNG1	NXPH4	PAPPA	RARB	RIMS2	SELENBP1	SYTL4	TBKBP1	ZFHX4
10_Baselines	SHOX2_extended (23g)	ACSL5	BAI2	C2CD2L	CPOX	DDX58	FAM110B	FOXP4	GDF5	GPR1	ITGA11	KCNE1	KLHL2	MARCH1	MTMR11	NXPH4	PLEKHF2	RNF32	SH3D19	SHOX2	SLITRK5	TET2	TRAF3	ZMAT4
10_Baselines	BCL3 (22g)	ALDH3B1	APLF	BCL3	BCL6	C1orf226	CCK	EFNA3	FAM105A	GABRA2	IRF1	LIFR	MRPL30	NLRP3	PIM2	PPAPDC2	RELB	STEAP2	THY1	TRAF3IP1	TSLP	TXK	VWA5A
10_Baselines	MEF2A (22g)	ADCY1	CCDC149	CDKL5	CPEB4	CSGALNACT1	DUSP14	FLT1	ID4	KRT27	LGMN	MAP3K10	MEF2A	NFATC2	NLGN1	PLA2G4A	PLCD1	SCRG1	SERINC5	SMAD9	SP3	TMTC1	ZFHX3
10_Baselines	RAD21 (22g)	ACIN1	AFTPH	C11orf82	CASC5	CCDC132	CDK1	CENPN	CEP97	FAM13B	FBRS	KHDRBS3	KIF14	NIPBL	PBK	PDS5B	RAD21	RNF26	STAG1	TNFAIP8L1	TOP2A	USP13	ZMYND10
10_Baselines	ETV6_extended (23g)	BCHE	BRPF3	COL11A2	EFNB3	ENOX1	EPM2A	ETV6	FAM43A	FBXO28	KCNAB1	KCNMB3	KRBA1	LCLAT1	PHACTR2	PLA1A	RAI1	SCN2A	SHROOM4	SLC12A6	SYTL3	TRIM41	ZBTB34	ZNF436
10_Baselines	KLF16_extended (22g)	ARAP1	BOD1	DUSP16	EOMES	FANCE	HECTD2	HMHA1	HOMER1	HS3ST1	KLF16	MAP3K12	MEF2D	MFAP3	PHF21A	RBAK	SH3GLB2	SLC4A3	SPECC1L	TMEM184B	UNC119B	VLDLR	WNT10B
10_Baselines	SOX9_extended (23g)	ADAMTS6	BDNF	C5orf46	COL12A1	CYLD	CYR61	DDAH1	DIO2	EDIL3	GLIS3	KCTD1	KRT81	LPAR1	MGST1	MYLK	NRP1	SLC14A1	SLC9A7	SOX9	SPTLC3	TGFB2	TGFBI	THBS1
10_Baselines	GATA3 (21g)	ADAMTSL1	AR	CACNA2D3	CCR10	CDH6	CLDN1	DLG4	EGFLAM	ERBB2	FBXO31	GATA3	HS3ST1	MMP19	MYO16	PAPPA2	SEC14L2	SH3RF2	SMOC1	SRGAP3	SYNPO	ZMAT4
10_Baselines	HOXD13 (21g)	CDK17	CHST2	CNN1	CTH	DHRS2	EOMES	FAM78A	GAP43	GJA3	HOXA6	HOXB13	HOXD13	HOXD9	KDM4B	KLHL13	MBNL3	NRCAM	PAQR7	RAB11FIP3	SNX22	YPEL3
10_Baselines	TEAD4 (21g)	ANKRD1	APEX2	ARHGEF4	CCNE2	CDC7	CEPT1	CHAF1A	E2F1	ELFN2	GJB3	HSPA14	ITGB4	MSH2	PSMB1	RALGPS1	RGS7	STAMBPL1	STX11	SUMO1	TEAD4	WNT10B
10_Baselines	HIVEP3_extended (21g)	CD70	CD74	DNAH2	EMR1	FABP6	FOSB	FST	HIVEP3	HLA-DMB	HLA-DQA1	HLA-DQA2	HLA-DRA	INHBA	LOXL4	MAML2	NFKB1	NLGN4X	PCDH17	SOX5	TGFA	UBE2L6
10_Baselines	NR2C2_extended (21g)	ADC	C10orf35	C2orf74	CA9	CDON	CYP3A5	FAM43A	HHEX	LCP1	MTRNR2L2	NR2C2	PCGF3	PRMT10	RASGRF2	RNF180	STK11	TRPC4	WISP3	ZBTB22	ZNF446	ZNF695
10_Baselines	ESRRA (20g)	ANKRD16	BEND3	CEND1	CHRNA5	DDHD1	ESRRA	FRMPD4	GATA4	IGSF11	JUNB	KCNN2	LLGL2	MAPT	MAST1	MFSD3	RFXAP	SPACA3	TACR2	TEC	UGT8
10_Baselines	MAFG (20g)	ARHGAP27	ATP5O	CHST7	COLEC10	DCLK2	GAS6	MAFG	MAPK8IP2	MYOZ2	PKN3	PPIF	SH2D5	SLC4A11	TMUB1	TPRG1	TSPAN33	UNC93B1	VPS37B	WDR44	ZNRF2
10_Baselines	NFIB (20g)	ANK3	ARSJ	CEP57L1	DIO2	EXPH5	GABRA2	GLDN	IRX5	KLF5	KRT80	MEIS2	NFIB	OSBPL3	PDE1C	PRR12	PSIP1	SEMA3A	SLC14A1	TJP2	VGLL3
10_Baselines	TCF3 (20g)	AMPD3	ARL17B	BEAN1	C3orf58	CAPN10	CRAMP1L	FAM21A	FBXO10	ILDR2	JAG1	KIAA1522	MAPK8IP1	NKAIN1	PRRX2	PWWP2A	RAB11FIP3	TCF3	THY1	TMEM200A	XAF1
10_Baselines	CREB3L1_extended (20g)	C1QTNF1	CA12	CNN1	COL1A1	COL1A2	CRABP2	CREB3L1	FIBCD1	H2AFY2	HSPB6	LDB2	LRRC15	LYPD6	MAFB	NLRP3	PTPRN	SERPINB2	TMEM92	WNT7B	ZNF618
10_Baselines	HOXA6_extended (20g)	ABAT	ADAMTS9	AMOT	BATF2	BCL9	C5orf58	CHRDL1	CRISPLD1	DNAH2	HOXA6	HOXB13	HOXC13	HOXD13	IL17RD	IQCJ	KLF2	PHEX	RHBDL2	SHOX2	TTC39B
10_Baselines	HOXD9_extended (20g)	BCL2L2	C11orf84	CORO2B	ELAVL2	FAM78A	FOXD3	GHR	HMGN4	HOXD13	HOXD9	KIRREL3	MTSS1	NTNG1	PBX2	PKIA	PNPLA6	RPH3A	SLC30A1	SLC6A9	SORBS3
10_Baselines	NR1H2_extended (21g)	ARAP3	CARD6	CHD6	CPT1A	GLG1	H6PD	LAMB2	LENG8	MAP2	NBEA	NR1H2	OPHN1	PLAGL1	RARG	RHBDF2	SEC14L2	SRC	TRIM25	TTC21A	UBA7	ZDHHC21
10_Baselines	NR2C2 (19g)	ADC	C10orf35	C2orf74	CDON	CYP3A5	FAM43A	HHEX	LCP1	MTRNR2L2	NR2C2	PCGF3	PRMT10	RASGRF2	RNF180	STK11	TRPC4	WISP3	ZBTB22	ZNF446
10_Baselines	RUNX3 (19g)	ATOX1	CELF2	DCT	DENND2D	DYNC1I1	GPM6B	ITPKB	MITF	MMP14	PARD6G	PIK3R3	PRR5	RAB27A	RABGAP1L	RUNX3	SEMA6A	SOX10	TBX2	TRIM63
10_Baselines	FOXF2_extended (20g)	AFF3	C10orf11	CBFA2T2	DTNA	FOXF2	FOXO3	GNAL	INSR	LCAT	PAIP2B	PCDH18	PDK4	PLCE1	RFX3	TAF4B	TBX2	TLE1	TMEM92	TRIB1	ZNF362
10_Baselines	IRF7_extended (19g)	BCL6	CCR10	DRD2	EBF1	FOXF1	GRK5	HLX	IRF7	JPH2	NLRC5	PAPD7	PTCH1	RBM43	SGMS1	SH3BGR	TRERF1	TSLP	USP18	ZNF710
10_Baselines	PBX1_extended (19g)	ABCA1	CDH13	CDH6	COL8A1	DDR2	FAM105A	GDF5	ITGBL1	MECOM	NR2F1	NXPH4	PAPPA	PBX1	PPARG	RYR2	SAMD11	TLE4	ZFHX4	ZMAT4
10_Baselines	GTF2B (19g)	ALG6	ARPP21	B4GALNT3	CHIC2	DLX6	FEZ1	FYN	GPC3	GTF2B	LMO4	MAPRE1	NFX1	PKNOX2	RBFOX2	SCRG1	SGTB	SRPX	VRK1	ZNF644
10_Baselines	PBX1 (18g)	ABCA1	CDH13	CDH6	COL8A1	DDR2	FAM105A	GDF5	ITGBL1	MECOM	NR2F1	NXPH4	PAPPA	PBX1	PPARG	RYR2	TLE4	ZFHX4	ZMAT4
10_Baselines	PKNOX2 (19g)	AGL	CCL20	EYA1	FAM65B	FGF12	IFT27	KLHL13	LNX1	MCAM	MFN2	NCKAP5	NLGN1	PKNOX2	PLB1	PLEKHA6	RORB	SCML4	SESN1	TCF7L1
10_Baselines	SOX9 (19g)	ADAMTS6	BDNF	C5orf46	COL12A1	CYLD	CYR61	DDAH1	DIO2	GLIS3	KRT81	LPAR1	MGST1	MYLK	NRP1	SLC14A1	SOX9	SPTLC3	TGFBI	THBS1
10_Baselines	ZEB1 (18g)	ALDH1A3	ANPEP	CASP8	GATA3	HLA-B	ITGA3	LMO7	MDK	MYOF	PTRF	RAMP1	RPL29	SLC38A1	SOX11	SVIL	TM4SF1	ZEB1	ZFHX4
10_Baselines	FOXJ2_extended (19g)	AKAP7	ARNTL	CCNG2	COL4A6	CRTC2	DCLK1	FAM102B	FGD6	FOXJ2	JMY	MED13	PAQR3	PDZRN3	PIM1	PNMA1	PRICKLE1	SMARCD3	TMCC2	ZNF182
10_Baselines	PPARA_extended (18g)	CARD14	DTX1	E2F2	FBXL16	GTF2IRD1	HES6	LDB3	LNX1	PBXIP1	PCGF2	PIK3C2B	PPARA	RASGRP3	SEMA4G	TDRD7	TNFRSF19	TRPS1	VPS54
10_Baselines	TBX3_extended (18g)	COL8A1	ITGA3	LMO7	LOXL2	MAP1B	NEXN	NFIX	NR2F2	NRP1	SERPINE1	SFRP1	SPANXC	SPANXD	STC2	TBX3	TGFBI	TOX2	ZNF185
10_Baselines	FOXJ2 (18g)	AKAP7	ARNTL	CCNG2	COL4A6	CRTC2	DCLK1	FAM102B	FGD6	FOXJ2	JMY	MED13	PAQR3	PIM1	PNMA1	PRICKLE1	SMARCD3	TMCC2	ZNF182
10_Baselines	KLF15 (18g)	ARHGEF18	CAPN12	CNOT3	CPD	CTDSP2	GRAMD1B	ITGA10	KIRREL	KLF15	LRTOMT	PIP4K2B	RASAL2	RNGTT	SDCBP2	TTBK2	WDR59	WDR81	ZNF599
10_Baselines	RUNX1 (17g)	AIFM3	B4GALT6	CCDC109B	CDH2	CTHRC1	ENTHD1	GPR128	KIF13A	LANCL3	LGI4	MAN1C1	PAPSS2	RUNX1	SCRG1	SCUBE3	SNTB1	TRPC4
10_Baselines	ZFP37 (18g)	ARHGEF6	CCDC68	COL6A3	COX7A1	HOXA10	KIRREL3	LYZ	MAML1	MAP1LC3B2	ONECUT2	PAX9	PCDH17	PCOLCE2	PRDM10	SALL2	THSD1	TMEM92	ZFP37
10_Baselines	ZNF556 (18g)	ACOX3	CLCN2	EOMES	FGFR4	FLRT2	HIST1H2BH	HOXC5	IRX5	MARK4	NCOA2	NKX2-5	PDZD4	PLEKHG5	SRRM3	TAPT1	TMEM74	ZNF142	ZNF556
10_Baselines	ELK3_extended (17g)	AFAP1	CCR10	CD97	ELK3	EREG	ESM1	EXT1	GPR128	HTR7	NAV3	NRIP1	PRDM8	SEMA3E	TCF4	TRIM6	WNT5B	ZNF175
10_Baselines	CTCF (16g)	AXIN2	CDK1	CEP135	CEP78	CTCF	DHRS13	FAM83D	FKBP5	KIF14	KIF5C	MCF2	PLCG1	RAP1GAP	SLC19A3	UCKL1	ZRANB1
10_Baselines	HDAC2 (17g)	ALG6	CTBP2	EFNA4	EXOC2	FAM49B	HBS1L	HDAC2	ORC4	PLD1	PPP1CB	SENP6	SNX14	USP39	UTP18	VRK2	VTA1	WRAP53
10_Baselines	HOXB7 (16g)	AK5	AMPD3	BAZ1B	COL12A1	EXPH5	FGF13	GALNT7	GFRA1	HOXB7	KLHL4	LGALS1	MYO5B	SCG5	SLC7A11	SPTLC3	TMEM60
10_Baselines	REL (16g)	ADRA2A	ATAD2B	CACNA1H	CASKIN2	CDK17	DENND1A	EBPL	HLX	HSPB8	IL17D	MDGA2	PIGA	PIK3C2B	PNRC2	REL	TEKT4
10_Baselines	E2F7_extended (16g)	ATF3	COBLL1	DTL	E2F1	E2F2	E2F7	ELAVL2	FBXO5	FIBCD1	GINS1	MCM2	NTNG1	RBL1	SLC4A4	SOX9	ZNF367
10_Baselines	ETS1_extended (17g)	AGPAT3	ANKRD44	ARHGAP15	C2CD3	C6orf52	CLASP1	CSGALNACT2	ETS1	FAM91A1	MMP3	NR2F6	NRXN3	SPRED2	TAF2	THBD	TMEM71	ZC3H10
10_Baselines	GLIS2_extended (17g)	AHDC1	CACNG4	FHL1	GDNF	GLIS2	GTF2IRD1	HAS2	HOXC6	JUP	LPHN2	NCAM2	PRR7	RIMKLB	VGLL4	WWC1	ZBTB7B	ZFHX3
10_Baselines	CUX1 (15g)	ACTR3C	CREB5	CUX1	LRP12	MAPRE2	MNT	MOSPD3	PRICKLE1	RBM43	SLC12A6	SLC24A1	SP3	TGFBR3	WLS	ZFHX3
10_Baselines	FEZ1 (16g)	CACNA1A	EBF3	FEZ1	GLT8D2	GPR110	KIF5C	NRCAM	RGS16	SEMA3E	SH3RF3	SLCO3A1	SOHLH2	SOX11	SOX5	TUBB2B	ZFPM2
10_Baselines	HOXB5 (15g)	CDK19	FOSB	FOXA1	HOXB5	HOXB8	LLGL2	MORC4	PAN2	PPAP2B	SALL1	SYBU	TEF	TFAP2C	WNT5A	ZBTB8A
10_Baselines	TEAD1 (15g)	ENTPD4	ERBB2IP	ETV6	FLRT2	HOXC6	IKZF4	KIAA0754	LATS2	MAN2A1	PALM2	RORA	SCUBE3	SEPT8	SYDE2	TEAD1
10_Baselines	TFAP2B (16g)	ANKH	CLDN4	ETV4	GRAMD1B	HOXB13	HOXB9	KRT14	LOXL3	MDK	NPAS2	PRRX1	RFX7	SALL1	SOX5	TFAP2B	WWP2
10_Baselines	ZNF695 (16g)	C12orf66	CDH13	EGFLAM	GATA3	HOTAIR	MTMR11	MYH15	NFATC4	NRG1	PCDH17	PHF8	POLQ	SESN2	TMPRSS15	ZNF692	ZNF695
10_Baselines	ELF2_extended (16g)	ACVR2A	ATXN7L2	COL11A2	DLST	EFNB3	ELF2	ENTHD1	HSPBP1	IFT46	KIAA1958	MCRS1	MTMR4	PGAP3	PIGM	SLC25A44	TP53
10_Baselines	KLF5_extended (16g)	ALDOC	DLG4	EFNA3	FAM72A	FSD1	HOOK2	HOXB6	ITGB4	KDM6B	KLF5	NLGN2	RCN3	SEMA4G	SOX11	STAT5A	TMUB2
10_Baselines	MEIS1_extended (15g)	ANKS1B	CHRM3	CNKSR3	EPHB1	FAM65B	GOLPH3L	LIMS2	LONRF3	MEIS1	NCKAP5	PLEKHG5	SH3BGR	SOX2	TAGLN3	ZMAT4
10_Baselines	MSC_extended (16g)	ANKS1A	BAALC	IGSF11	JUP	MBNL3	MSC	NCKAP5	PAPD7	PDE4B	PIK3R1	RAP1GAP	SMARCA1	SNTB1	SNX10	SORBS2	SOX8
10_Baselines	NR2F6_extended (15g)	ADORA1	AJAP1	CECR2	GPR124	HOMER2	KLHL26	LRRC8A	NR2F6	PTDSS2	RAB11FIP5	RHBDL2	SLC16A5	TNFSF13B	UNC119B	ZNF385A
10_Baselines	FOXM1 (15g)	CADPS2	CDR2	DCP2	DEPDC1B	DIAPH3	DZIP1L	FEM1C	FOXM1	GAS2L3	INO80D	KIF14	KIF18B	MAPKAPK2	PHC1	VPS54
10_Baselines	IRF7 (14g)	BCL6	DRD2	EBF1	FOXF1	GRK5	HLX	IRF7	NLRC5	PAPD7	RBM43	SGMS1	TRERF1	USP18	ZNF710
10_Baselines	MZF1 (15g)	BCKDHB	CHRDL1	CHST1	CLEC18A	DLG4	EFNA3	EPB41L1	GDF5	MZF1	PBX1	PPP2R5B	RBM47	SLC45A3	SMOC1	SULF2
10_Baselines	NFYA (14g)	ARNTL	BEST1	CDH6	FAM185A	FLNA	LIN52	NFYA	PLEKHH3	PPM1H	SP2	SPTLC2	TNRC18	ZIC2	ZNF787
10_Baselines	NR3C1 (15g)	AHDC1	ALPK2	BDNF	COL5A1	DIO2	DTNA	EDIL3	FOXA1	GABRA2	NR3C1	PDE7B	SSBP2	STC2	TBX3	TRIML2
10_Baselines	PBX4 (15g)	C1QTNF3	CAMP	GLB1L2	GNGT1	LRRC48	P2RX5	PAX9	PBX4	POLN	QRFPR	RNF128	RTN1	SLC19A3	SLC4A11	TSHZ2
10_Baselines	RFX2 (15g)	ALMS1	BTBD6	CCDC30	DLX2	DMWD	DYRK3	GRAMD1C	HKDC1	RAMP2	RFX2	RIBC2	SAMD15	SMAD7	TRAF3	WDR90
10_Baselines	ZNF671 (15g)	ARHGEF6	GPR128	GREB1	IP6K3	KIAA1522	MSRA	NR5A2	PF4	PHF12	PPAPDC3	PRDM8	RAPGEFL1	SLC6A12	SPATA7	ZNF671
10_Baselines	ATOH8_extended (14g)	AP1G2	ASB4	ATOH8	COLEC11	CTAG2	FMN2	GRAMD1C	LINGO2	PLN	RHCG	RPS12	SERPINF1	SLC38A8	SSX3
10_Baselines	THRB_extended (15g)	ADORA1	ARHGEF19	ATF3	C1QTNF6	CLDN4	DCAF12	FADS2	IFLTD1	IL6	KIAA1644	PLCD3	SEMA4D	SLC25A42	SULF2	THRB
10_Baselines	CREB3L1 (14g)	C1QTNF1	COL1A1	COL1A2	CRABP2	CREB3L1	FIBCD1	H2AFY2	LDB2	LRRC15	LYPD6	MAFB	NLRP3	TMEM92	ZNF618
10_Baselines	FOXA1 (13g)	ABCC3	CYP2S1	DIO2	F2RL1	F2RL2	FOXA1	GFRA1	HOXB5	INHBB	KBTBD8	OCLN	TMEM156	ZNF319
10_Baselines	HES1 (13g)	AKT3	DUSP6	FAM63A	FLT1	HES1	ITGB8	ITIH5	PMEPA1	PPL	PROX1	SASH1	SLC30A2	TXNIP
10_Baselines	HOXA5 (13g)	BMP4	DOK4	ELFN2	HOXA5	KCTD1	LTBP1	MAPK10	MBD5	MEX3A	SLC9A7	SYBU	SYNPO	TRPS1
10_Baselines	HSF2 (13g)	ADAM23	ANO4	ASPHD2	ATF3	EOMES	GPR3	HSF2	KLF5	LHX6	MAPK4	SLC35F1	TCHH	TMEM59L
10_Baselines	IRF4 (13g)	CDKN1C	CTTNBP2	DCT	DSTYK	IRF4	MARCKSL1	MBNL3	MBP	MEF2C	PAG1	PLP1	RUNX3	TBX2
10_Baselines	MEIS2 (14g)	ATOH8	CCDC80	COL13A1	FGF1	IRF1	IRF9	JUN	LAMA3	MEIS2	RAPGEF2	RBMS3	RUNX2	TGFB2	ZEB1
10_Baselines	ZIC1 (13g)	C11orf95	CORO2A	CTNNBIP1	GAB1	GPR162	HOXB2	ITPR1	KCTD6	NTN4	PAQR5	PRDM8	WDR52	ZIC1
10_Baselines	ZNF544 (14g)	ADAMTS12	C2orf70	C4orf22	EPHA2	MAGEA4	NCOA1	NEXN	NMNAT2	PPARG	RPS5	SPAG1	TGFB2	ZBTB11	ZNF544
10_Baselines	KLF13_extended (13g)	ANKRD16	ANKS1A	CACNA1A	DTX1	KDM3B	KIAA0895L	KLF13	MBNL3	PTK7	RAB6B	RBM11	SLC12A5	TRIB1
10_Baselines	NFKB1_extended (13g)	FHDC1	HIVEP3	HLA-DQA2	KIAA0040	MAOA	NFKB1	PRRX1	SFMBT2	SMOC1	SUFU	TBX19	TGFA	TRAF1
10_Baselines	RFXANK_extended (14g)	C7orf63	C9orf9	CD36	CHD6	DTX3	ERCC4	FUZ	HEXIM2	KCNN3	MAP1A	PACRGL	PRPF40B	RFXANK	USF1
10_Baselines	TMEM33_extended (14g)	A2M	APBB3	ARHGAP15	ARPP21	COL11A1	DLX6	DNASE2B	ESRP1	MEST	RAB33A	TMEM33	UBE2K	USO1	WNK3
10_Baselines	AHR (13g)	AHR	F3	GATA6	IL15RA	IRAK2	PLAU	PPP1R14A	PTPRN2	SLC14A1	SPATA12	ST8SIA4	ZG16B	ZNRF2
10_Baselines	FOXP1 (12g)	CCBE1	CLCF1	DDAH1	EDIL3	ESM1	FGF5	FOXP1	GPR128	MYCT1	SLIT2	SPANXC	SPANXD
10_Baselines	KLF13 (12g)	ANKRD16	ANKS1A	CACNA1A	DTX1	KDM3B	KIAA0895L	KLF13	PTK7	RAB6B	RBM11	SLC12A5	TRIB1
10_Baselines	PPARA (13g)	CARD14	FBXL16	GTF2IRD1	HES6	LNX1	PCGF2	PPARA	RASGRP3	SEMA4G	TDRD7	TNFRSF19	TRPS1	VPS54
10_Baselines	CREB1_extended (13g)	BCL6	CREB1	DHX35	FAM122A	PLAGL2	PPP3R1	PRICKLE1	RAB11FIP3	RALGAPB	RNF139	TBC1D10A	TMEM79	ZNF131
10_Baselines	HOXA3_extended (12g)	DLX1	GLIS3	HDAC9	HOXA3	KCTD1	PHF12	RUNX2	SEMA3D	SHOX2	TIAM2	WNT5A	ZDHHC21
10_Baselines	STAT5B_extended (12g)	EEF1A2	F2RL1	GFRA1	GUCY1A2	NRXN3	SPINT2	STAT5A	STAT5B	THRB	VIT	VWA1	ZKSCAN2
10_Baselines	CREB1 (12g)	BCL6	CREB1	DHX35	FAM122A	PPP3R1	PRICKLE1	RAB11FIP3	RALGAPB	RNF139	TBC1D10A	TMEM79	ZNF131
10_Baselines	FOXJ3 (12g)	FAM184A	FLRT2	FOXJ3	HOXB6	MAN1A1	MEF2D	MSX1	NKX2-5	RHBDF2	TPPP3	TRPS1	ZNF503
10_Baselines	HIVEP3 (12g)	CD70	CD74	FOSB	FST	HIVEP3	HLA-DMB	HLA-DQA1	HLA-DQA2	HLA-DRA	INHBA	LOXL4	SOX5
10_Baselines	MECOM (11g)	C5orf46	COL8A1	FBN1	FGF1	GALNT10	MARCH4	MECOM	NXPH4	PRSS3	SERPINB7	TGFB2
10_Baselines	MEIS1 (11g)	ANKS1B	CNKSR3	EPHB1	GOLPH3L	LIMS2	LONRF3	MEIS1	NCKAP5	SH3BGR	TAGLN3	ZMAT4
10_Baselines	NFKB1 (11g)	FHDC1	HIVEP3	HLA-DQA2	KIAA0040	MAOA	NFKB1	PRRX1	SFMBT2	SMOC1	SUFU	TGFA
10_Baselines	SREBF1 (12g)	AKAP6	CDK18	EFNA3	FIGN	KCTD17	KDM6B	KLF5	LEMD1	MARCH10	PNMAL1	SREBF1	ZFPM2
10_Baselines	STAT5B (11g)	EEF1A2	F2RL1	GFRA1	GUCY1A2	NRXN3	SPINT2	STAT5A	STAT5B	VIT	VWA1	ZKSCAN2
10_Baselines	TRIB1 (12g)	CABLES2	CDH1	CHST9	FOXF2	GALNTL6	LSM11	OST4	PDK4	PTCH2	SYK	TRIB1	WNT4
10_Baselines	ZNF582 (12g)	CACNA2D3	CDH8	GNGT1	KISS1	NMU	OTUD1	PRSS3	PSG1	SLITRK4	ZBTB3	ZNF582	ZNF660
10_Baselines	ELK1_extended (12g)	ATP2B4	CSGALNACT2	ELK1	EOMES	MARK2	MED14	METTL2A	MTA2	NNT	PHF1	UBE2D3	ZNF384
10_Baselines	FOS_extended (11g)	ACAN	ARHGAP15	ARPP21	FOS	FOSB	HS6ST2	KCTD21	MCC	RND2	TMOD2	TUBB2B
10_Baselines	POU3F2_extended (12g)	BCO2	BMP2	C1orf61	DACT3	ENO3	EYS	FLRT3	GRIK2	ITGB8	POU3F2	TNFRSF19	VSNL1
10_Baselines	RORB_extended (12g)	ARNTL	CACNA1E	CLDN14	FAM20A	HIST1H3J	LNX1	PIK3C2B	PVRL1	RORB	SLAIN1	TEC	TSPAN12
10_Baselines	ACAA1 (11g)	ACAA1	ATF3	FBXO28	HIST1H2AE	HOXD13	ICA1	KCTD12	LEF1	NOTCH1	PARD3B	THRB
10_Baselines	ETS1 (11g)	AGPAT3	ANKRD44	ARHGAP15	C2CD3	C6orf52	CSGALNACT2	ETS1	FAM91A1	MMP3	SPRED2	TMEM71
10_Baselines	RORB (11g)	ARNTL	CACNA1E	CLDN14	FAM20A	HIST1H3J	LNX1	PIK3C2B	PVRL1	RORB	TEC	TSPAN12
10_Baselines	TEAD2 (11g)	AGER	ARHGAP6	BANP	DTNA	HKDC1	MECOM	NAV3	PAPPA	PCDH10	RIMS2	TEAD2
10_Baselines	TFAP4 (11g)	C2orf74	CARD14	CPEB1	GDPD3	PHYHIP	RAET1E	TBX18	TFAP4	TMPRSS5	UST	ZNF212
10_Baselines	TMEM33 (11g)	A2M	APBB3	ARPP21	COL11A1	DLX6	DNASE2B	MEST	RAB33A	TMEM33	UBE2K	USO1
10_Baselines	ZNF605 (11g)	CNNM4	COL27A1	DMD	DTNA	MEF2D	SPRY4	STARD13	STX1A	TSHZ3	ZBTB20	ZNF605
10_Baselines	BATF3_extended (11g)	ATF3	BACH2	BATF3	CELSR3	DNM3	DUSP1	KLF11	MARCH1	NOVA1	PDE7A	SCAMP5
10_Baselines	CTCFL_extended (10g)	CTCFL	FAM124A	KCNQ5	LFNG	MAPK10	P4HTM	PKIA	PRKCB	UNC5B	WFS1
10_Baselines	FOXD3_extended (10g)	CCDC106	EGR3	FOXD3	GRASP	IL17B	LCP2	NCOA5	PHEX	PPAP2B	TMTC1
10_Baselines	FOXF1_extended (11g)	BCL6	DLK2	FOXF1	GFRA1	LCAT	LRRC1	MARCH4	MMP3	PLEKHA6	TMEM156	ZNF219
10_Baselines	PAX8_extended (10g)	DISP1	EOMES	JDP2	NRXN3	OAZ3	PAX8	PSG1	TMEM194B	TMEM79	ZBTB26
10_Baselines	PPARG_extended (10g)	AK4	CORO2B	CPA3	DLG4	EPHX4	HOXC10	NAT14	PPARG	TCP11L2	ZNF836
10_Baselines	SETDB1_extended (11g)	ADAM22	C19orf44	C1orf27	GMPR2	KCNN3	PUS3	SETDB1	SNX27	STRN	TRUB1	ZNF444
10_Baselines	SOX8_extended (11g)	ADAM23	ARHGAP32	BCORL1	CTTNBP2	ENOX1	LRRC37A3	PAQR8	PMP2	PTCH1	SOX8	TPRG1
10_Baselines	TCF7_extended (10g)	APCDD1	CHN2	CTNNA2	EPHA4	FBLN1	KIAA2018	KIF26B	LRRC39	TCF7	TMEM180
10_Baselines	VAX2_extended (11g)	B3GALT1	CBX4	DMD	IL17RD	LINGO1	RALGDS	RHBDD1	RNF128	VAX2	ZDHHC8	ZNF133
Three_MM_lines_SOX10-KD	ELF1_extended (3193g)	AADAT	AAGAB	AAMP	AATF	ABCC5	ABCD3	ABCF3	ABCG2	ABHD10	ABHD13	ABHD5	ABHD6	ABI1	ABI2	ABT1	ACAA1	ACAA2	ACADVL	ACAP2	ACAT2	ACBD3	ACBD5	ACIN1	ACLY	ACO1	ACO2	ACOT13	ACOT8	ACP6	ACSBG1	ACSL1	ACSS1	ACTB	ACTN1	ACTN4	ACTR1A	ACTR1B	ACTR2	ACTR3	ACTR3C	ACTR6	ACVR2B	ACYP1	ADAM15	ADAR	ADAT1	ADC	ADCK3	ADCK4	ADD3	ADH5	ADM2	ADNP	ADO	ADRM1	ADSL	ADSS	AEBP1	AFAP1L1	AFF4	AFTPH	AGA	AGL	AHCTF1	AHCY	AHCYL1	AHNAK2	AHSA1	AIFM1	AIMP1	AIMP2	AIP	AK2	AKAP1	AKAP11	AKAP8	AKIRIN2	AKT1S1	AKT3	AKTIP	ALAD	ALDH16A1	ALDH18A1	ALDH1A1	ALDH3A2	ALG11	ALG8	ALKBH1	ALKBH2	ALKBH3	ALKBH5	ALKBH8	ALS2	ALX1	AMD1	AMOTL1	AMZ2	ANAPC1	ANAPC4	ANKLE1	ANKRD11	ANKRD12	ANKRD13A	ANKRD17	ANKRD28	ANKRD46	ANKRD50	ANKRD54	ANKZF1	ANO4	ANP32A	ANP32B	ANP32E	ANTXR2	ANXA4	AP1G1	AP1G2	AP2B1	AP3B1	AP3M2	AP4S1	APAF1	APC	APEH	APH1A	APLP2	APOA1BP	APOC2	APOD	APPL1	APTX	AQR	ARAP2	ARAP3	ARCN1	ARF1	ARF4	ARFGEF1	ARFIP1	ARGLU1	ARHGAP11A	ARHGAP12	ARHGAP15	ARHGAP18	ARHGAP21	ARHGAP29	ARHGAP42	ARHGAP5	ARHGDIA	ARHGDIB	ARHGEF1	ARHGEF12	ARHGEF16	ARHGEF2	ARHGEF7	ARID1A	ARID1B	ARID4A	ARID4B	ARID5B	ARIH1	ARL1	ARL13B	ARL2	ARL2BP	ARL4A	ARL5A	ARL5B	ARL6IP5	ARL8A	ARL8B	ARMC1	ARNTL	ARPC2	ARPC3	ARPC4	ARPC5L	ARPP19	ARPP21	ARV1	ASB2	ASB7	ASB8	ASB9	ASCC1	ASH1L	ASNA1	ASNSD1	ASPH	ASPSCR1	ASXL1	ASXL2	ATAD1	ATAD3A	ATAT1	ATE1	ATF2	ATF5	ATF6B	ATF7IP	ATG14	ATG3	ATG4B	ATG4C	ATG5	ATL2	ATOH8	ATP10A	ATP1A1	ATP1B3	ATP2A2	ATP5O	ATP5SL	ATP6V0D1	ATP6V1B2	ATP6V1C1	ATP6V1D	ATP6V1E1	ATP6V1E2	ATP6V1H	ATP8A2	ATXN1	ATXN10	ATXN2	ATXN2L	ATXN7L3B	AZI2	B3GALNT1	B3GALNT2	B3GALT1	B3GALT4	B4GALT3	B4GALT6	BACH1	BAG3	BAG5	BAIAP2L2	BAK1	BAMBI	BANF1	BAP1	BATF2	BATF3	BAZ1A	BAZ1B	BAZ2A	BAZ2B	BCAN	BCAR1	BCAR3	BCCIP	BCHE	BCL10	BCL2L12	BCL2L13	BCL9	BCLAF1	BCOR	BDH1	BDH2	BDP1	BECN1	BFAR	BFSP1	BHLHE40	BHLHE41	BID	BIN3	BIRC6	BIVM	BLM	BLMH	BLZF1	BMPR1A	BMS1	BRAP	BRCA1	BRD2	BRD3	BRD4	BRD7	BRE	BRF2	BRIX1	BRWD1	BTAF1	BTBD10	BTBD3	BTBD7	BUB3	BUD13	BVES	BZW1	C10orf12	C11orf1	C11orf48	C11orf57	C11orf73	C12orf23	C12orf29	C12orf44	C12orf65	C12orf73	C14orf119	C14orf166	C15orf57	C16orf13	C16orf52	C16orf80	C16orf91	C17orf51	C17orf59	C17orf62	C18orf21	C18orf25	C19orf12	C19orf25	C19orf52	C1orf112	C1orf131	C1orf198	C1orf21	C1orf27	C1orf52	C1orf61	C1orf74	C20orf112	C21orf59	C2orf42	C2orf47	C2orf49	C2orf76	C2orf81	C3orf14	C3orf17	C3orf38	C3orf67	C4orf27	C4orf32	C5orf30	C5orf34	C5orf51	C6orf106	C6orf120	C6orf203	C6orf211	C6orf47	C6orf52	C6orf89	C8orf76	C9orf3	C9orf40	C9orf41	C9orf85	CA8	CABYR	CACNA1A	CACYBP	CADM1	CADPS	CADPS2	CALM1	CALM3	CALN1	CAMK2D	CAMSAP1	CAND1	CAPN1	CAPN5	CAPN7	CAPRIN1	CAPRIN2	CAPZA1	CAPZB	CARD8	CARHSP1	CARKD	CARS	CARS2	CASC5	CASP3	CASP8	CAT	CBFB	CBL	CBR1	CBR3	CBX1	CBX5	CBX8	CC2D2A	CCDC104	CCDC106	CCDC115	CCDC12	CCDC122	CCDC132	CCDC137	CCDC138	CCDC140	CCDC144A	CCDC34	CCDC50	CCDC51	CCDC53	CCDC57	CCDC58	CCDC6	CCDC71	CCDC77	CCDC82	CCDC88A	CCDC88B	CCDC91	CCDC93	CCDC94	CCDC97	CCHCR1	CCNA1	CCNG1	CCNH	CCNI	CCNK	CCNO	CCNY	CCPG1	CCR10	CCT2	CCT3	CCT5	CCT7	CCT8	CD109	CD164	CD2AP	CD2BP2	CD36	CD3EAP	CD46	CD68	CD70	CD74	CDADC1	CDC123	CDC14A	CDC16	CDC26	CDC27	CDC37	CDC37L1	CDC40	CDC42	CDC42EP1	CDC42EP3	CDC42EP4	CDC42SE1	CDC45	CDC5L	CDC6	CDC7	CDH2	CDH3	CDIPT	CDK10	CDK11A	CDK11B	CDK12	CDK17	CDK18	CDK19	CDK4	CDK5RAP1	CDK6	CDK7	CDK8	CDK9	CDKL5	CDKN2AIP	CDKN2C	CDR2	CEACAM1	CEBPG	CEBPZ	CECR5	CENPH	CENPJ	CENPL	CENPT	CEP135	CEP170	CEP192	CEP350	CEP57	CEP63	CES2	CFDP1	CFL2	CGGBP1	CHAC2	CHAF1A	CHCHD1	CHCHD7	CHD1	CHD1L	CHD2	CHD3	CHD4	CHD7	CHD8	CHD9	CHEK1	CHEK2	CHIC2	CHKA	CHMP1A	CHMP1B	CHMP2A	CHMP2B	CHMP4B	CHMP5	CHN2	CHORDC1	CHST1	CHST10	CHST3	CHTF8	CIRBP	CIRH1A	CKB	CLASP1	CLASP2	CLCC1	CLCN3	CLCN4	CLINT1	CLIP1	CLIP4	CLK2	CLK3	CLN5	CLOCK	CLP1	CLPX	CLTC	CLUAP1	CMC1	CMTM7	CNIH3	CNOT1	CNOT10	CNOT2	CNOT3	CNOT6L	CNOT8	CNP	CNST	COASY	COG2	COG4	COG8	COL19A1	COL4A1	COL4A2	COL4A3BP	COL7A1	COMMD1	COMMD10	COMMD2	COMMD5	COPA	COPB1	COPE	COPS2	COPS3	COPS5	COPS6	COPS7A	COPZ1	COQ10B	COQ2	COQ3	COQ4	COQ5	COQ9	CORO1B	CORO1C	COX10	COX15	COX4I1	COX5B	COX6A1	CPA2	CPEB1	CPM	CPNE1	CPNE8	CPOX	CPS1	CPSF2	CPSF3L	CPSF6	CPSF7	CPVL	CRBN	CREB1	CREB3	CREBZF	CRELD1	CREM	CRIPT	CRK	CRNDE	CRNKL1	CRTC2	CRY1	CRYBA2	CRYL1	CRYZL1	CSDE1	CSE1L	CSNK1A1	CSNK1G3	CSNK2A1	CSNK2A2	CSNK2B	CSPG4	CSRP1	CSRP2	CSTF1	CSTF2	CSTF2T	CSTF3	CTBP2	CTCF	CTNNBL1	CTR9	CTSC	CTSS	CTTNBP2NL	CUL2	CUL3	CUL9	CUTA	CUTC	CWC15	CWC22	CWC27	CWF19L2	CXXC1	CXXC5	CXorf38	CXorf56	CYB561D2	CYB5B	CYB5R4	CYBRD1	CYFIP1	CYP26A1	CYP2R1	CYP7B1	CYTH2	DAAM2	DAG1	DAP3	DARS	DAXX	DAZAP1	DCAF10	DCAF11	DCAF12	DCAF4	DCAF7	DCAF8	DCBLD2	DCK	DCLRE1C	DCP1A	DCP2	DCPS	DCTN3	DCTPP1	DCUN1D5	DDHD1	DDIT3	DDOST	DDR1	DDR2	DDX10	DDX17	DDX18	DDX19A	DDX19B	DDX21	DDX23	DDX24	DDX25	DDX3X	DDX42	DDX46	DDX49	DDX50	DDX52	DDX55	DDX56	DDX58	DDX6	DEDD	DEF6	DENND1B	DENND4A	DENND4B	DENR	DEPDC1B	DERA	DERL2	DERL3	DFFA	DGKE	DGKH	DGUOK	DHCR24	DHPS	DHRS1	DHRS11	DHRS7B	DHX15	DHX16	DHX30	DHX36	DHX38	DHX40	DHX8	DHX9	DIAPH1	DIAPH3	DICER1	DIDO1	DIS3	DIXDC1	DLEU1	DLEU2L	DLL3	DLX6	DMKN	DMXL1	DNAJA1	DNAJA2	DNAJB1	DNAJB14	DNAJB4	DNAJC1	DNAJC10	DNAJC2	DNAJC21	DNAJC22	DNAJC5	DNAJC7	DNASE2B	DNMT1	DNMT3A	DNTTIP1	DNTTIP2	DOCK10	DOHH	DOK4	DONSON	DPAGT1	DPH3	DPM1	DPM3	DPP3	DPP8	DPY30	DR1	DSCC1	DSN1	DSP	DST	DSTYK	DTWD1	DTWD2	DTX4	DTYMK	DUS3L	DUSP12	DUSP14	DUSP4	DUSP6	DVL3	DYNC1LI1	DYNC2H1	DYNC2LI1	DYNLL2	DYNLRB1	DYNLT1	DYRK4	DZIP1	DZIP3	E2F3	E2F4	EAF1	EAPP	EBAG9	EBF3	ECH1	EDC3	EEA1	EEF1E1	EFCAB4B	EFCAB7	EFNA1	EFNA4	EFR3A	EFTUD1	EGLN1	EGLN2	EGR3	EHD3	EHMT2	EIF2AK2	EIF2B1	EIF2B2	EIF2B5	EIF3A	EIF3D	EIF3G	EIF3K	EIF3M	EIF4A2	EIF4E	EIF4ENIF1	EIF4G1	EIF4G3	EIF5	EIF6	ELAC2	ELF1	ELF2	ELK3	ELK4	ELMO2	ELMOD2	ELOVL4	EME1	EMG1	EMILIN2	EML4	ENC1	ENOPH1	EP400	EPB41L2	EPC1	EPC2	EPHX1	EPN1	EPS8	ERAL1	ERBB2IP	ERC1	ERCC1	ERCC3	ERCC4	ERCC5	ERGIC2	ERH	ERICH1	ERLIN1	ERP44	ESCO1	ESD	ETAA1	ETF1	ETNK2	ETS1	ETS2	ETV3	ETV4	ETV6	EVC2	EVI5	EXD2	EXOC1	EXOC5	EXOC6	EXOSC2	EXOSC3	EXOSC4	EXOSC5	EXTL2	EYA4	EZR	F11R	F12	FABP3	FABP5	FAF2	FAHD1	FAHD2A	FAIM	FAM103A1	FAM104A	FAM118A	FAM118B	FAM122A	FAM129A	FAM133A	FAM135A	FAM161A	FAM173A	FAM175A	FAM175B	FAM179B	FAM188A	FAM192A	FAM200B	FAM21C	FAM24B	FAM41C	FAM49B	FAM53B	FAM63A	FAM63B	FAM65A	FAM73A	FAM76B	FAM78A	FAM78B	FAM83D	FAM83G	FAM84B	FAM91A1	FAM96A	FAM96B	FAM98A	FANCD2	FANCF	FANCL	FANCM	FARS2	FARSA	FARSB	FASTKD5	FAT1	FBLIM1	FBXL3	FBXO11	FBXO22	FBXO28	FBXO3	FBXO34	FBXO38	FBXO5	FBXO9	FBXW2	FBXW7	FCHO2	FDFT1	FDPS	FEM1B	FERMT2	FES	FEZ2	FGF13	FGFR1OP2	FH	FHL2	FHL3	FIP1L1	FKBP3	FKBP5	FKBP7	FKBP8	FLAD1	FLCN	FLII	FLOT1	FLOT2	FLT1	FMN1	FMR1	FN3KRP	FNBP1L	FNBP4	FNDC3A	FNTA	FOXC1	FOXN2	FOXO1	FOXRED2	FRG1	FRG1B	FRMD4B	FRYL	FTSJ3	FUBP1	FUBP3	FUCA2	FUS	FUT8	FUZ	FXYD5	FYN	FZD6	FZD7	G2E3	G3BP2	G6PC3	G6PD	GABARAPL2	GABPA	GABPB1	GABPB2	GADD45A	GADD45B	GADD45G	GAK	GALE	GALK2	GALM	GALNT7	GALT	GAPVD1	GAR1	GART	GAS2L3	GAS7	GAS8	GATA2	GATAD2B	GBA	GCAT	GCC2	GCHFR	GCK	GDAP1	GDAP2	GDI2	GEM	GEMIN4	GEMIN6	GEN1	GFM1	GFM2	GFOD1	GFOD2	GFPT1	GGH	GGNBP2	GGPS1	GIPC1	GIPC3	GIT1	GIT2	GJA3	GLB1	GLO1	GLRX3	GLS	GLT8D1	GLTPD1	GLUD1	GLUL	GLYR1	GMCL1	GMPR2	GNAI1	GNAI2	GNAI3	GNAS	GNB4	GNG2	GNL1	GNPAT	GNPDA2	GOLGA1	GOLGA3	GOLGA5	GOLGA7	GOLPH3L	GOLT1B	GON4L	GOPC	GORAB	GORASP2	GOSR1	GOT1	GOT2	GPATCH2	GPATCH4	GPATCH8	GPBP1	GPN2	GPR180	GPS1	GPSM2	GPSM3	GPX8	GRAP2	GRB2	GRIPAP1	GRN	GRPEL1	GRWD1	GSDMD	GSK3B	GSN	GSPT1	GSR	GSTA4	GSTM4	GTDC1	GTF2A1	GTF2F1	GTF2F2	GTF2H1	GTF2H3	GTF3C5	GTPBP1	GTPBP4	GTPBP8	GULP1	GZF1	H1F0	H2AFY	HARS	HARS2	HAT1	HAUS3	HAUS6	HBP1	HCCS	HCFC1	HDAC1	HDDC2	HDGFRP2	HDHD2	HDLBP	HEATR1	HEATR5A	HEATR6	HECTD1	HELQ	HELZ	HERC1	HERC3	HERC4	HEXIM1	HEY1	HHEX	HIBCH	HIF1AN	HIRA	HIST1H1A	HIST1H1E	HK1	HK2	HLA-DMA	HLA-DMB	HLA-DRA	HLA-E	HLA-F	HLTF	HMBS	HMG20A	HMGCR	HMGN4	HMGXB4	HMOX2	HMX2	HNRNPA0	HNRNPA1L2	HNRNPA2B1	HNRNPA3	HNRNPAB	HNRNPC	HNRNPD	HNRNPF	HNRNPH1	HNRNPH2	HNRNPL	HNRNPU	HNRNPUL1	HNRNPUL2	HOXA10	HOXC9	HOXD13	HPRT1	HPS1	HPS5	HPS6	HPSE2	HR	HSCB	HSD17B10	HSD17B4	HSP90AA1	HSP90B1	HSPA14	HSPA1B	HSPA4	HSPA5	HSPA8	HSPA9	HSPBP1	HSPH1	HTATSF1	HUWE1	HYAL2	IARS	ICA1	ICK	ICT1	IDH3A	IDH3B	IDI1	IFI27L2	IFIH1	IFIT2	IFNGR1	IFRD1	IFT27	IFT46	IFT74	IFT81	IFT88	IGF2BP1	IGFBP4	IKBKB	IKBKE	IL11RA	IL17RA	IL17RC	IL1RAPL1	IL7R	ILF2	ILK	IMMT	IMP3	IMPA1	IMPACT	INCENP	ING1	ING5	INO80C	INO80E	INPP1	INPP5F	INTS3	INTS5	INTS6	IP6K1	IP6K2	IPO5	IPO8	IPO9	IQCB1	IRAK4	IREB2	IRF1	IRF2	IRF2BP1	IRF2BP2	IRF9	IRS2	ISG15	ISG20L2	ISL2	ISYNA1	ITFG1	ITGA4	ITGAE	ITM2C	ITPA	ITPK1	ITPKB	ITPR2	ITPRIPL2	ITSN1	ITSN2	IVNS1ABP	IWS1	JAK1	JARID2	JMJD1C	JMJD6	JOSD1	JPH1	JRKL	KALRN	KANK1	KARS	KAT2B	KAT5	KATNA1	KATNB1	KBTBD4	KBTBD6	KCMF1	KCNJ12	KCTD20	KCTD5	KDELC1	KDELR3	KDM3A	KDM3B	KDM4D	KDM5A	KDM5B	KDM6B	KEAP1	KHDRBS1	KIAA0020	KIAA0100	KIAA0232	KIAA0513	KIAA0586	KIAA0753	KIAA0907	KIAA0922	KIAA1033	KIAA1429	KIAA1430	KIAA1468	KIAA1524	KIAA1715	KIAA1731	KIF13A	KIF13B	KIF16B	KIF22	KIF23	KIF2A	KIF5B	KIFC1	KIN	KLC2	KLF3	KLHDC3	KLHDC4	KLHDC8B	KLHL18	KLHL20	KLHL24	KLHL28	KLHL29	KLHL35	KLHL8	KPNA2	KPNA3	KRAS	KRCC1	KRI1	KRIT1	KRR1	KRT12	KRT18	KRT8	KRTCAP2	KTI12	LAD1	LAMA4	LANCL1	LANCL3	LARP1B	LARP4	LARP7	LARS	LAS1L	LAYN	LBH	LBR	LCA5	LCLAT1	LCMT1	LCOR	LCORL	LCP1	LDLRAD3	LEMD3	LENG1	LEPROT	LEPROTL1	LETM1	LGALS8	LHFP	LHX8	LIFR	LIG4	LIMCH1	LIMD2	LIMS1	LIN28B	LINS	LIPT1	LITAF	LMNB1	LMO7	LONP2	LPGAT1	LPIN2	LRCH1	LRCH2	LRPPRC	LRRC61	LRRC8B	LRRC8D	LRRFIP2	LRRK1	LRRTM4	LRWD1	LSG1	LSM12	LSMD1	LSR	LTA4H	LTN1	LTV1	LUC7L	LUC7L3	LUZP1	LYN	LYPLA2	LYPLAL1	LYRM1	LYRM2	LYST	LZIC	LZTFL1	LZTS2	M6PR	MAD2L1	MAD2L1BP	MAEA	MAF	MAGEA1	MAGEA10	MAGED2	MAGEF1	MAGI3	MAGOH	MAGOHB	MAK16	MALT1	MAML3	MAN1A2	MANSC1	MAOB	MAP1LC3B2	MAP2K1	MAP2K3	MAP2K6	MAP3K1	MAP3K11	MAP4	MAP4K3	MAP4K5	MAP9	MAPK1	MAPK1IP1L	MAPK6	MAPKAPK2	MAPRE1	MAPRE2	MARCH7	MARK1	MASTL	MAT2A	MATR3	MAX	MBD1	MBIP	MBNL2	MBOAT7	MBTPS1	MCC	MCFD2	MCL1	MCM3	MCM3AP	MCM4	MCM8	MCOLN2	MCOLN3	MCRS1	MCTS1	MDC1	MDH1	MDK	MDM4	ME1	ME2	MEA1	MED11	MED12	MED14	MED15	MED17	MED19	MED27	MED28	MED31	MED4	MED6	MED8	MEF2A	MEF2C	MEGF9	MEIS2	MELK	MEMO1	METTL12	METTL13	METTL14	METTL2A	METTL2B	METTL3	METTL6	METTL9	MFAP1	MFF	MFGE8	MFN1	MFSD10	MFSD3	MGA	MGAT2	MGAT5	MGLL	MGST2	MGST3	MIA	MIB1	MICAL1	MID2	MIER1	MIS12	MITD1	MITF	MKRN1	MKRN2	MLEC	MLH1	MLKL	MLLT10	MLLT6	MLST8	MLYCD	MMADHC	MMP16	MNAT1	MOCS3	MON1B	MORC2	MORC3	MORF4L2	MORN2	MOSPD1	MPDU1	MPHOSPH10	MPHOSPH8	MPPED2	MPV17	MR1	MRM1	MRPL1	MRPL10	MRPL13	MRPL18	MRPL22	MRPL24	MRPL3	MRPL34	MRPL39	MRPL40	MRPL47	MRPL48	MRPL49	MRPL50	MRPL52	MRPL9	MRPS10	MRPS14	MRPS18A	MRPS18B	MRPS21	MRPS22	MRPS23	MRPS26	MRPS27	MRPS30	MRPS31	MRRF	MSH2	MSH6	MSRA	MST4	MSTO1	MTA3	MTCH2	MTERF	MTF2	MTFR1	MTHFD2L	MTIF2	MTMR14	MTMR2	MTPAP	MTPN	MTR	MTRF1	MTRF1L	MTSS1	MTX1	MTX2	MUM1L1	MUT	MXI1	MYCBP2	MYD88	MYEF2	MYH10	MYL12A	MYL12B	MYO10	MYO18A	MYO19	MYO1B	MYO1C	MYO5A	MYO6	MYOF	MZT1	N4BP1	N4BP2	N4BP2L2	N6AMT1	NAA20	NAA30	NAA35	NAB2	NAGK	NAIF1	NANS	NAP1L4	NAPA	NARF	NARFL	NARG2	NARS	NASP	NAT10	NAV1	NAV2	NBAS	NBEA	NBR1	NCAPD2	NCAPD3	NCBP1	NCK2	NCKAP1	NCL	NCOA2	NCOA3	NCOA5	NCOA7	NCOR1	NDEL1	NDUFA13	NDUFA9	NDUFAF1	NDUFAF3	NDUFB10	NDUFB3	NDUFB5	NDUFS1	NDUFS2	NDUFS3	NDUFS4	NDUFV1	NECAP1	NECAP2	NEDD1	NEIL2	NEK2	NEK3	NEK4	NEK6	NEK7	NES	NETO2	NEU1	NF1	NFAT5	NFATC2	NFATC3	NFE2L2	NFIA	NFKB1	NFKBIA	NFKBIB	NFKBIE	NFKBIL1	NFS1	NFXL1	NFYB	NFYC	NGDN	NHLRC2	NHLRC3	NHP2L1	NID1	NIF3L1	NINJ2	NIP7	NIPA2	NIPAL3	NIPBL	NIPSNAP1	NIT1	NKIRAS1	NKIRAS2	NKRF	NLK	NMI	NMU	NNT	NOB1	NOC2L	NOC3L	NOL10	NOL11	NOL12	NOL3	NOL7	NOL8	NOL9	NOLC1	NOM1	NOP2	NOP58	NOSIP	NOTCH1	NOTCH2NL	NOV	NPAS1	NPAT	NPRL2	NPW	NR1H3	NR2F2	NR4A1	NRAS	NRCAM	NRIP1	NRP1	NRP2	NSD1	NSMAF	NSMCE1	NSMCE4A	NSUN3	NT5DC2	NTF3	NTHL1	NUBP1	NUCB2	NUDC	NUDT12	NUDT21	NUDT3	NUDT4	NUDT5	NUDT6	NUFIP1	NUFIP2	NUMA1	NUP107	NUP133	NUP153	NUP155	NUP214	NUP35	NUP37	NUP50	NUP54	NUP62	NUP88	NUP93	NUPL1	NUTF2	NVL	NXT1	NXT2	OAS1	OASL	OAT	OAZ2	OCIAD1	ODF2L	OFD1	OGFOD1	OGFR	OLA1	OPA1	OPA3	ORC2	ORC3	ORC4	OSBPL1A	OSBPL8	OSGEPL1	OSTF1	OTUB1	OTUD4	OTUD7B	OXNAD1	OXR1	OXSR1	PAAF1	PACRGL	PACSIN2	PAFAH1B1	PAFAH2	PAICS	PAIP1	PAK1IP1	PANK2	PAPD5	PAPOLA	PARN	PARP4	PARP9	PARS2	PATL1	PATZ1	PAWR	PAX3	PBXIP1	PCBP1	PCBP4	PCCA	PCDH1	PCDH7	PCDH9	PCF11	PCGF3	PCID2	PCLO	PCM1	PCMTD2	PCNP	PCOLCE	PCSK6	PDCD10	PDCD2	PDCD4	PDCD6IP	PDCD7	PDCL	PDE11A	PDE12	PDE1C	PDE4DIP	PDHA1	PDK2	PDK3	PDLIM7	PDP2	PDPK1	PDRG1	PDS5B	PDSS1	PDZD11	PEAK1	PEF1	PELI1	PELO	PELP1	PER3	PERP	PEX1	PEX13	PEX16	PEX26	PFAS	PFDN2	PFDN6	PFKFB4	PFKP	PFN2	PGF	PGGT1B	PGK1	PGM1	PGM2	PGM2L1	PGM3	PGRMC1	PGS1	PHACTR2	PHAX	PHB	PHEX	PHF1	PHF11	PHF20L1	PHF21A	PHF23	PHF3	PHF5A	PHF6	PHF7	PHIP	PHKB	PHKG2	PHLDA1	PHTF1	PHTF2	PI4K2B	PI4KB	PIAS2	PIBF1	PICALM	PICK1	PIF1	PIGC	PIGF	PIGL	PIGM	PIGT	PIH1D1	PIK3C3	PIP4K2A	PIP5K1A	PISD	PITPNB	PITPNC1	PITX2	PJA2	PKN2	PLA2G4A	PLAA	PLAG1	PLAT	PLBD1	PLCB2	PLEKHA1	PLEKHA3	PLEKHA6	PLEKHB1	PLEKHF1	PLEKHF2	PLEKHG4	PLEKHM2	PLLP	PLP1	PLRG1	PLS1	PLS3	PLTP	PMAIP1	PMEPA1	PMFBP1	PML	PMM2	PMP22	PMPCA	PMVK	PNKD	PNN	PNO1	PNP	PNPT1	POC1A	POC5	POGK	POGZ	POLA1	POLD3	POLDIP2	POLDIP3	POLE4	POLG	POLG2	POLR1B	POLR1E	POLR2A	POLR2B	POLR2C	POLR2G	POLR2H	POLR2K	POLR3A	POLR3B	POLR3C	POLR3D	POLR3E	POMP	POP4	POP5	POU2F1	POU4F1	PPA2	PPAN	PPAP2B	PPARG	PPFIBP1	PPHLN1	PPIA	PPIC	PPID	PPIE	PPIG	PPIH	PPIL1	PPIL3	PPIL4	PPIP5K2	PPM1B	PPM1G	PPME1	PPP1CA	PPP1CB	PPP1CC	PPP1R10	PPP1R11	PPP1R12A	PPP1R15B	PPP1R7	PPP2CA	PPP2CB	PPP2R1A	PPP2R2A	PPP2R4	PPP2R5A	PPP2R5E	PPP3R1	PPP4C	PPP6R1	PPWD1	PPY	PQLC2	PRDM13	PRDM4	PRDX3	PRDX5	PREPL	PRKACB	PRKAR1A	PRKAR2A	PRKCD	PRKCE	PRKCI	PRKD1	PRKD2	PRKDC	PRMT1	PRMT6	PROCR	PROX1	PRPF18	PRPF19	PRPF31	PRPF38A	PRPF38B	PRPF4	PRPF40A	PRPF4B	PRPF6	PRPF8	PRPSAP2	PRR14	PRR3	PRR7	PRRX1	PRTFDC1	PRUNE	PSD3	PSIP1	PSMA1	PSMA3	PSMA4	PSMA5	PSMA6	PSMB1	PSMB3	PSMB4	PSMB7	PSMB8	PSMC1	PSMC2	PSMC3	PSMC4	PSMC5	PSMC6	PSMD11	PSMD12	PSMD13	PSMD14	PSMD2	PSMD3	PSMD6	PSMD7	PSME2	PSME3	PSME4	PSMF1	PSMG2	PSRC1	PTAR1	PTGES3	PTGFRN	PTGR1	PTK2	PTP4A3	PTPN1	PTPN11	PTPN14	PTPN2	PTPRA	PTRH2	PUF60	PUM1	PUS1	PUS7L	PUSL1	PWP1	PWP2	PYCR2	PYROXD1	PYROXD2	QARS	QKI	QPCT	QRICH1	QSER1	RAB10	RAB11A	RAB11B	RAB13	RAB14	RAB18	RAB1A	RAB20	RAB28	RAB2A	RAB31	RAB34	RAB35	RAB3GAP1	RAB3GAP2	RAB5A	RAB5C	RAB7A	RAB8B	RABEP1	RABEP2	RABEPK	RABGAP1	RABIF	RAD17	RAD18	RAD21	RAD23A	RAD23B	RAD50	RAD51C	RAD54L2	RAE1	RAI1	RALB	RALGAPA1	RALY	RAMP2	RANGAP1	RANGRF	RAP1A	RAP1B	RARA	RARB	RARS	RARS2	RASA3	RASAL2	RASGRF1	RASIP1	RASSF1	RASSF5	RB1	RB1CC1	RBBP5	RBBP6	RBBP7	RBBP8	RBCK1	RBFOX2	RBL2	RBM12	RBM12B	RBM14	RBM17	RBM22	RBM25	RBM26	RBM27	RBM34	RBM39	RBM42	RBM45	RBM5	RBM6	RBM7	RBM8A	RBMS1	RBMS3	RBMX	RBMX2	RBPJ	RCAN1	RCC2	RCL1	RCN2	RCOR1	RCOR3	RDX	REEP3	REL	RELA	RELL1	REPIN1	REPS1	REST	REV1	REXO2	RFC1	RFESD	RFK	RFTN1	RFWD2	RFWD3	RFX5	RFXANK	RGL2	RGS17	RGS19	RGS3	RHEBL1	RHOD	RHOT2	RIC8B	RIMS2	RING1	RINL	RIOK1	RIOK2	RIOK3	RIPK1	RIPK4	RIT1	RLBP1	RLF	RMI1	RNASE1	RNASEH2A	RNASEH2B	RNASEL	RNF111	RNF115	RNF138	RNF139	RNF14	RNF146	RNF166	RNF168	RNF181	RNF19A	RNF2	RNF20	RNF207	RNF214	RNF219	RNF25	RNF34	RNF4	RNF6	RNH1	RNMT	RNPEP	RNPS1	ROBO1	ROBO3	ROCK1	ROM1	ROPN1	ROPN1B	RPA2	RPAP2	RPE	RPF1	RPF2	RPIA	RPL22L1	RPL7L1	RPP14	RPP25	RPP30	RPRD1A	RPRD2	RPS27A	RPS6KA1	RPS6KC1	RPSAP58	RRAGB	RRN3	RRP12	RRP15	RRP36	RRP9	RRS1	RSBN1	RSF1	RSL1D1	RSL24D1	RSPRY1	RSRC2	RTKN2	RTN2	RTN4	RUFY2	RUFY3	RUNX1	RUSC1	RUVBL1	RUVBL2	RWDD2B	RXRB	RXRG	RYBP	S100A11	S100PBP	SACM1L	SAMD8	SAMD9L	SAMM50	SAP130	SAP18	SAP30	SAP30BP	SAR1A	SART1	SART3	SASS6	SATB1	SCAMP2	SCAMP3	SCFD1	SCML1	SCN5A	SCNM1	SCO1	SCOC	SCYL2	SCYL3	SDAD1	SDCBP	SDF2	SDHAF2	SDHB	SDHC	SDHD	SEC13	SEC14L2	SEC23A	SEC23B	SEC23IP	SEC31A	SECISBP2	SELK	SENP1	SENP2	SENP6	SEPHS1	SEPHS2	SEPSECS	SEPT10	SEPT11	SEPT2	SEPT7	SERBP1	SERP2	SERPINB1	SERPINB8	SERPINH1	SERTAD2	SERTAD3	SETBP1	SETD2	SETD4	SETD5	SETD6	SETD7	SETDB1	SETX	SF3A1	SF3A3	SF3B14	SF3B2	SF3B3	SF3B4	SF3B5	SFMBT1	SFMBT2	SFSWAP	SFT2D1	SFT2D2	SFXN5	SGK1	SGOL2	SGTA	SH2D2A	SH2D4A	SH3BP1	SH3BP2	SH3BP4	SH3BP5	SH3GLB1	SH3KBP1	SH3PXD2A	SH3RF1	SHC1	SHC4	SHE	SHISA2	SHISA5	SHMT2	SIKE1	SIM2	SIN3A	SIPA1	SIRT6	SIX1	SKA3	SLAIN2	SLC16A1	SLC17A9	SLC25A13	SLC25A17	SLC25A19	SLC25A24	SLC25A3	SLC25A36	SLC25A38	SLC25A4	SLC25A44	SLC25A46	SLC26A2	SLC26A6	SLC30A6	SLC30A7	SLC30A9	SLC31A1	SLC33A1	SLC35A3	SLC35B2	SLC35B3	SLC38A1	SLC39A10	SLC39A7	SLC39A8	SLC3A2	SLC41A1	SLC4A1AP	SLC6A15	SLC6A6	SLC7A11	SLC7A5	SLC7A6	SLC7A8	SLC9A3R1	SLCO3A1	SLFN12L	SLMAP	SLTM	SLU7	SMAD5	SMAD9	SMAP1	SMARCA2	SMARCA4	SMARCA5	SMARCAD1	SMARCAL1	SMARCC1	SMARCD1	SMARCD2	SMARCD3	SMARCE1	SMC1A	SMC2	SMC3	SMC4	SMC6	SMCHD1	SMEK1	SMEK2	SMG5	SMG7	SMNDC1	SMU1	SMYD2	SMYD3	SNAI1	SNAP23	SNAP29	SNAPC1	SNAPC2	SNAPC4	SNAPC5	SNAPIN	SNCA	SNHG7	SNRNP200	SNRNP27	SNRNP40	SNRNP48	SNRPA	SNRPA1	SNRPB	SNRPB2	SNRPD3	SNTB2	SNX1	SNX14	SNX16	SNX17	SNX2	SNX27	SNX6	SNX7	SOCS4	SOCS5	SOCS6	SON	SORBS3	SOX10	SOX13	SOX2	SOX4	SOX5	SPA17	SPAG7	SPAG9	SPATA13	SPATS2	SPATS2L	SPESP1	SPG21	SPG7	SPHK1	SPIN1	SPNS1	SPOP	SPP1	SPR	SPRR2D	SPRY2	SPSB3	SPTAN1	SPTBN1	SPTLC1	SQSTM1	SRBD1	SRC	SRCAP	SREBF1	SREK1	SRFBP1	SRP19	SRP54	SRP72	SRP9	SRPK1	SRPK2	SRR	SRRM2	SRSF1	SRSF10	SRSF2	SRSF3	SRSF4	SRSF5	SS18	SSB	SSBP1	SSBP2	SSFA2	SSRP1	SSX2IP	ST13	ST3GAL6	STAG2	STAM2	STAMBP	STAMBPL1	STARD3	STARD7	STAT1	STAT3	STAU1	STIM2	STIP1	STK16	STK24	STK38	STK4	STOM	STOML2	STRA6	STRBP	STRN	STRN3	STT3B	STX16	STX18	STX3	STX4	STX6	STX7	STXBP1	STXBP2	STXBP3	STXBP5	SUB1	SUCLG1	SUDS3	SUGP1	SUGT1	SUMO1	SUPT16H	SUPT4H1	SUPT5H	SUPT6H	SUPT7L	SUV420H1	SV2A	SVIL	SYK	SYMPK	SYNCRIP	SYNRG	SYPL1	SYT1	SYT11	SYTL5	TAB2	TAC1	TACR2	TADA3	TAF1	TAF11	TAF15	TAF1A	TAF1B	TAF1C	TAF2	TAF3	TAF5	TAF7	TAF7L	TAGLN2	TANC1	TAOK1	TAOK3	TARDBP	TARS	TARS2	TASP1	TATDN1	TAX1BP3	TBC1D1	TBC1D10A	TBC1D14	TBC1D15	TBC1D19	TBC1D23	TBC1D5	TBCC	TBCE	TBL1XR1	TBP	TBPL1	TBRG4	TBX15	TBX3	TCEAL3	TCF12	TCF25	TCF4	TCHH	TCP1	TDP2	TDRD7	TDRKH	TENC1	TERF2	TERF2IP	TET1	TEX10	TF	TFAM	TFB1M	TFB2M	TFG	TFIP11	TFPT	TGDS	TGFB1I1	TGIF1	TGIF2	TGOLN2	TGS1	THADA	THAP1	THAP11	THAP6	THAP7	THBS2	THEM4	THNSL1	THOC2	THOC5	THRAP3	THUMPD2	THUMPD3	TIA1	TIAL1	TIAM1	TIMM17A	TIMM23	TIMM9	TINF2	TIPARP	TIPRL	TJP1	TKTL1	TLE3	TLK1	TLK2	TLN1	TLX2	TM2D2	TM4SF1	TM7SF3	TM9SF2	TM9SF3	TMBIM6	TMCO1	TMCO4	TMEM107	TMEM11	TMEM115	TMEM126A	TMEM128	TMEM129	TMEM14A	TMEM165	TMEM173	TMEM181	TMEM186	TMEM199	TMEM2	TMEM204	TMEM206	TMEM208	TMEM216	TMEM218	TMEM223	TMEM229B	TMEM33	TMEM50B	TMEM54	TMEM55A	TMEM59	TMEM60	TMEM63A	TMEM68	TMEM70	TMF1	TMSB10	TMTC2	TMUB2	TMX4	TNFAIP1	TNFAIP3	TNFAIP8L1	TNFRSF10D	TNFRSF19	TNFRSF1A	TNIK	TNKS	TNKS1BP1	TNKS2	TNPO1	TNRC6B	TOB2	TOMM20	TOMM22	TOMM40	TOMM70A	TOP1	TOPBP1	TOPORS	TOR1A	TOR1AIP1	TOR1AIP2	TP53	TP53RK	TPBG	TPD52L1	TPD52L2	TPM2	TPM3	TPP2	TPR	TPRKB	TRA2B	TRAF1	TRAF2	TRAF3IP2	TRAF4	TRAF5	TRAFD1	TRAIP	TRAM2	TRAPPC1	TRAPPC2P1	TRAPPC4	TRAPPC6B	TRAPPC8	TRIM11	TRIM14	TRIM2	TRIM25	TRIM26	TRIM27	TRIM28	TRIM33	TRIM37	TRIM38	TRIM44	TRIM5	TRIM58	TRIM69	TRIM7	TRIP11	TRIP4	TRMT1	TRMT11	TRMT112	TRMT12	TRMT2A	TRMT6	TRNT1	TROVE2	TRPM3	TRUB2	TSC1	TSC22D1	TSC22D4	TSEN34	TSEN54	TSG101	TSHZ1	TSNAX	TSPAN12	TSPAN14	TSR1	TSR2	TSSC4	TTC1	TTC14	TTC23	TTC27	TTC32	TTC39A	TTC4	TTC8	TTC9C	TTF1	TTF2	TTK	TTL	TTLL7	TUBA1C	TUBB2A	TUBB2B	TUBE1	TUBGCP2	TUFM	TUG1	TULP4	TXLNA	TXLNG	TXN2	TXNDC17	TXNDC9	TXNIP	TXNL1	TYW1	U2AF1L4	U2AF2	UACA	UAP1	UBA1	UBA2	UBA3	UBA5	UBA52	UBAC2	UBB	UBE2A	UBE2D3	UBE2E1	UBE2E3	UBE2H	UBE2I	UBE2J2	UBE2K	UBE2L3	UBE2L6	UBE2N	UBE2Q1	UBE2V1	UBE2V2	UBE3A	UBFD1	UBL3	UBL7	UBN1	UBP1	UBR1	UBR4	UBR5	UBTF	UBXN1	UBXN4	UBXN7	UCHL3	UCKL1	UEVLD	UFC1	UFD1L	UGDH	UGGT2	UGP2	UHMK1	ULK3	ULK4	UNC50	UPF2	UPRT	UQCRC2	URM1	USE1	USF1	USP1	USP10	USP16	USP19	USP24	USP28	USP3	USP30	USP32	USP33	USP34	USP37	USP38	USP39	USP4	USP46	USP48	USP7	USP8	USP9X	USPL1	UTP11L	UTP14A	UTP18	UTP20	UTP23	UTP3	UTP6	UTRN	UVRAG	VAMP2	VAMP4	VANGL1	VAPA	VAPB	VASP	VCP	VCPIP1	VDAC3	VEZF1	VGLL4	VOPP1	VPRBP	VPS13C	VPS16	VPS25	VPS26A	VPS33A	VPS45	VPS4A	VPS4B	VPS52	VPS72	VRK1	VRK2	VTA1	VWA5A	WAC	WAPAL	WARS	WASF1	WBP2	WDFY1	WDFY2	WDR1	WDR26	WDR3	WDR43	WDR44	WDR46	WDR48	WDR53	WDR54	WDR61	WDR63	WDR73	WDR74	WDR75	WDR77	WDR82	WDR83	WDR89	WDR92	WFDC1	WHSC1L1	WIPF3	WNK1	WRAP53	WRNIP1	WSB1	WSB2	WTAP	XAB2	XAF1	XPA	XPNPEP1	XPNPEP3	XPO1	XRCC1	XRCC4	XRCC5	XRCC6	XRN2	YAP1	YES1	YIPF3	YIPF4	YLPM1	YME1L1	YOD1	YTHDC1	YTHDF2	YWHAQ	YWHAZ	YY1	YY1AP1	ZADH2	ZBED6	ZBTB1	ZBTB17	ZBTB2	ZBTB20	ZBTB24	ZBTB37	ZBTB41	ZBTB43	ZBTB49	ZC3H11A	ZC3H13	ZC3H18	ZC3HC1	ZCCHC14	ZCCHC24	ZCCHC6	ZCCHC7	ZCCHC8	ZDBF2	ZDHHC14	ZDHHC3	ZDHHC5	ZDHHC6	ZEB2	ZFAND1	ZFAND3	ZFAND5	ZFAND6	ZFC3H1	ZFHX3	ZFHX4	ZFP64	ZFX	ZFYVE20	ZFYVE27	ZIK1	ZKSCAN1	ZKSCAN4	ZMAT2	ZMYM2	ZMYND11	ZNF124	ZNF131	ZNF134	ZNF143	ZNF148	ZNF182	ZNF184	ZNF189	ZNF200	ZNF215	ZNF22	ZNF226	ZNF24	ZNF264	ZNF274	ZNF280C	ZNF281	ZNF292	ZNF302	ZNF318	ZNF330	ZNF33A	ZNF34	ZNF35	ZNF385B	ZNF394	ZNF407	ZNF408	ZNF426	ZNF444	ZNF462	ZNF48	ZNF512	ZNF516	ZNF518B	ZNF524	ZNF532	ZNF567	ZNF580	ZNF581	ZNF582	ZNF583	ZNF584	ZNF600	ZNF609	ZNF622	ZNF629	ZNF638	ZNF644	ZNF646	ZNF654	ZNF669	ZNF672	ZNF675	ZNF677	ZNF706	ZNF74	ZNF766	ZNF768	ZNF800	ZNF805	ZNF827	ZNHIT2	ZNHIT6	ZP1	ZRANB2	ZSCAN16	ZZZ3
Three_MM_lines_SOX10-KD	BCLAF1_extended (2794g)	AAAS	AADAT	AAGAB	AAMP	AATF	ABCD3	ABCF3	ABHD10	ABHD13	ABHD5	ABI1	ABI2	ABT1	ACAA1	ACAA2	ACADVL	ACAP2	ACBD3	ACBD5	ACBD6	ACIN1	ACLY	ACO1	ACO2	ACOT8	ACP6	ACTB	ACTG1	ACTN1	ACTN4	ACTR2	ACTR3	ACTR6	ACVR2B	ACYP1	ADAL	ADAT1	ADCK3	ADCK4	ADD3	ADH5	ADIPOR2	ADNP	ADRM1	ADSL	ADSS	AEBP1	AFAP1	AFAP1L2	AFF1	AFF4	AFTPH	AGA	AGBL5	AGL	AGPAT1	AGPAT5	AHCY	AHNAK2	AHSA1	AIFM1	AIMP1	AIMP2	AIP	AKAP1	AKAP11	AKAP12	AKAP8	AKAP9	AKT3	AKTIP	ALAD	ALDH16A1	ALDH1A1	ALDH3A2	ALDH7A1	ALDOA	ALG6	ALG8	ALKBH2	ALKBH8	ALPK1	ALS2	ALX1	AMD1	AMOTL1	AMZ2	ANAPC4	ANGPT1	ANGPT2	ANKFY1	ANKRD11	ANKRD12	ANKRD17	ANKRD28	ANKRD32	ANKRD50	ANKZF1	ANP32A	ANP32B	ANXA2	ANXA4	ANXA6	AP1AR	AP1G1	AP1G2	AP2M1	AP3B1	AP3D1	AP3M2	AP4S1	APEH	APH1A	APOD	APOOL	APPL1	APTX	AQR	ARAP2	ARAP3	ARCN1	ARF1	ARF4	ARFGEF1	ARFIP1	ARGLU1	ARHGAP11A	ARHGAP11B	ARHGAP12	ARHGAP15	ARHGAP18	ARHGAP21	ARHGAP29	ARHGAP5	ARHGDIA	ARHGEF1	ARHGEF12	ARHGEF16	ARHGEF2	ARHGEF7	ARID1A	ARID4A	ARID4B	ARL1	ARL13B	ARL2	ARL6IP5	ARL6IP6	ARMC1	ARPC2	ARPC3	ARPC4	ARPP19	ART3	ARV1	ASB2	ASB4	ASB9	ASCC1	ASF1B	ASH1L	ASNA1	ASNSD1	ASPSCR1	ASXL2	ATAD1	ATAT1	ATE1	ATF2	ATF6	ATF6B	ATF7IP	ATG16L1	ATG3	ATG4B	ATG4C	ATG5	ATL2	ATM	ATOH8	ATP1A1	ATP2A2	ATP5A1	ATP5B	ATP5C1	ATP5G3	ATP6V0D1	ATP6V1C1	ATP6V1D	ATP6V1E1	ATP6V1H	ATR	ATXN10	ATXN2	ATXN7L3B	AUP1	AZI2	B3GALNT1	B3GALNT2	BACH1	BAG5	BAK1	BAMBI	BANF1	BARD1	BAX	BAZ1A	BAZ1B	BAZ2A	BAZ2B	BBS4	BBX	BCAR1	BCAT1	BCAT2	BCCIP	BCHE	BCKDHB	BCL10	BCL2L12	BCL9	BCLAF1	BCOR	BDH1	BDP1	BECN1	BFAR	BHLHE41	BIN3	BIRC6	BIVM	BLM	BLMH	BLZF1	BMPR2	BMS1	BNIP2	BRCA1	BRCA2	BRD2	BRD3	BRD4	BRD7	BRIP1	BRIX1	BRMS1L	BTAF1	BTBD10	BTBD7	BTF3	BTF3L4	BUB1	BUB3	BUD13	BZW1	C10orf88	C11orf48	C11orf57	C11orf73	C11orf82	C12orf29	C12orf73	C14orf119	C14orf166	C16orf80	C16orf91	C17orf51	C17orf85	C19orf25	C1GALT1	C1QBP	C1orf112	C1orf131	C1orf21	C1orf27	C1orf52	C1orf74	C20orf112	C20orf27	C21orf59	C2orf44	C2orf47	C2orf49	C2orf76	C3orf14	C3orf17	C3orf38	C4orf21	C4orf27	C5orf30	C5orf34	C5orf51	C6orf203	C6orf211	C6orf47	C6orf62	C6orf89	C8orf59	C9orf114	CA8	CACYBP	CADPS2	CALM1	CALR	CAMK4	CAND1	CAP1	CAP2	CAPRIN1	CAPZA1	CAPZB	CARHSP1	CARKD	CASC5	CASP3	CASP8	CAST	CBL	CBR4	CBX1	CBX5	CC2D2A	CCDC104	CCDC115	CCDC12	CCDC122	CCDC130	CCDC132	CCDC144A	CCDC15	CCDC41	CCDC47	CCDC51	CCDC53	CCDC57	CCDC6	CCDC71	CCDC77	CCDC82	CCDC88A	CCDC91	CCDC94	CCHCR1	CCNA1	CCNA2	CCNB1IP1	CCNB2	CCNC	CCNDBP1	CCNG1	CCNH	CCNK	CCNL1	CCPG1	CCT2	CCT3	CCT5	CCT7	CCT8	CD109	CD164	CD2AP	CD2BP2	CD320	CD3EAP	CD68	CD70	CD74	CDC123	CDC16	CDC25A	CDC27	CDC37	CDC37L1	CDC40	CDC42	CDC42BPB	CDC42EP3	CDC45	CDC5L	CDC6	CDC7	CDH2	CDK1	CDK10	CDK11A	CDK11B	CDK12	CDK19	CDK2	CDK4	CDK5RAP1	CDK6	CDK7	CDK9	CDKL5	CDKN2AIP	CEACAM1	CEBPZ	CENPF	CENPJ	CENPL	CENPN	CENPQ	CENPT	CEP135	CEP152	CEP170	CEP192	CEP350	CEP55	CEP57	CEP57L1	CEP63	CEP97	CES2	CETN3	CFDP1	CFI	CFL1	CGGBP1	CGRRF1	CHAC2	CHAF1A	CHCHD5	CHD1	CHD1L	CHD2	CHD3	CHD4	CHD6	CHD7	CHD8	CHD9	CHEK2	CHL1	CHML	CHMP1A	CHMP1B	CHMP2A	CHMP2B	CHMP5	CHORDC1	CHRDL1	CHTF8	CHURC1	CIAO1	CINP	CIR1	CIRBP	CIRH1A	CIT	CKAP5	CKS2	CLASP1	CLASP2	CLCN3	CLGN	CLIC1	CLINT1	CLIP4	CLK3	CLN5	CLOCK	CLP1	CLPX	CLTA	CLTC	CLUAP1	CMAS	CMC1	CMTM6	CNIH3	CNN2	CNN3	CNOT10	CNOT2	CNOT6L	CNP	CNST	CNTN4	COASY	COG2	COG4	COL19A1	COL4A1	COL4A2	COL4A3BP	COL8A1	COMMD1	COMMD2	COMMD5	COMMD6	COPA	COPB1	COPB2	COPE	COPS2	COPS3	COPS5	COPS6	COPS7B	COPZ1	COQ10B	COQ3	COQ5	COQ6	COQ9	CORO1B	CORO1C	COX10	COX15	COX4I1	COX5B	COX6A1	COX7A2L	CPEB1	CPNE1	CPS1	CPSF2	CPSF3	CPSF3L	CPSF6	CPVL	CRBN	CREB1	CREBZF	CRELD1	CRIPT	CRNKL1	CRYL1	CSDE1	CSE1L	CSNK1A1	CSNK1G3	CSNK2A1	CSNK2B	CSRP1	CSRP2	CSTF1	CSTF2	CSTF2T	CSTF3	CTBP2	CTCF	CTDSPL2	CTNNA1	CTNNB1	CTNNBL1	CTR9	CTSC	CTSS	CTTNBP2NL	CUEDC2	CUL2	CUL3	CUL9	CUTA	CUTC	CWC15	CWC22	CWC27	CWF19L2	CXXC1	CXXC5	CXorf38	CYB561D2	CYB5A	CYB5B	CYB5R4	CYBRD1	CYFIP1	CYP2R1	DAAM1	DAAM2	DAP3	DARS	DAXX	DAZAP1	DBI	DBN1	DBNL	DCAF11	DCAF12	DCAF16	DCAF17	DCAF7	DCAF8	DCK	DCLRE1A	DCLRE1C	DCP1A	DCP2	DCPS	DCTN3	DCTPP1	DCUN1D1	DCUN1D4	DCUN1D5	DDHD1	DDOST	DDR2	DDT	DDX10	DDX17	DDX18	DDX19A	DDX19B	DDX21	DDX23	DDX24	DDX25	DDX3X	DDX41	DDX42	DDX46	DDX49	DDX5	DDX50	DDX52	DDX55	DDX56	DDX6	DDX60L	DEF8	DEK	DENND1B	DENR	DEPDC1B	DERL2	DFFA	DGKE	DGUOK	DHFR	DHODH	DHPS	DHRS4L2	DHRS7B	DHX15	DHX16	DHX30	DHX33	DHX36	DHX38	DHX8	DHX9	DIAPH1	DIAPH3	DICER1	DIDO1	DIS3	DLAT	DLC1	DLD	DLEU1	DMAP1	DMKN	DNAJA1	DNAJA2	DNAJB1	DNAJB14	DNAJB4	DNAJC10	DNAJC13	DNAJC2	DNAJC21	DNAJC7	DNMT1	DNMT3A	DNTTIP1	DNTTIP2	DOCK10	DONSON	DOPEY1	DPAGT1	DPH3	DPM1	DPP3	DPP8	DR1	DRG2	DSP	DST	DSTYK	DUSP14	DUSP4	DUSP6	DYNC1I2	DYNC2H1	DYNC2LI1	DYNLRB1	DZIP1	DZIP3	E2F3	E2F8	EAPP	EBAG9	ECH1	EDC3	EDNRB	EEA1	EEF1E1	EFCAB4B	EFCAB7	EFHC1	EFTUD1	EGLN1	EGLN2	EHD4	EIF2A	EIF2AK2	EIF2B1	EIF2B2	EIF2B3	EIF2S2	EIF2S3	EIF3A	EIF3D	EIF3G	EIF3I	EIF3K	EIF3M	EIF4A1	EIF4A2	EIF4B	EIF4E	EIF4E2	EIF4ENIF1	EIF4G1	EIF4G2	EIF4G3	EIF5B	EIF6	ELAC2	ELF2	ELK4	ELMOD2	ELOVL4	ELOVL6	ELP2	EME1	EMG1	EML2	EML4	EMP3	ENC1	ENO1	ENY2	EP400	EPB41L2	EPC1	EPC2	EPHX1	EPS8	ERBB2IP	ERC1	ERCC1	ERCC3	ERCC4	ERCC5	ERGIC2	ERH	ERI2	ERICH1	ERLIN1	ERP44	ESCO1	ESD	ETAA1	ETF1	ETFB	ETV3	ETV4	EVC2	EVI5	EXO1	EXOC1	EXOC2	EXOC5	EXOC6	EXOSC2	EXOSC3	EXOSC5	EXTL2	EYA4	EZH1	EZH2	EZR	F11R	F12	FABP5	FAF2	FAM103A1	FAM111A	FAM111B	FAM114A2	FAM120A	FAM129A	FAM133A	FAM135A	FAM13B	FAM172A	FAM175A	FAM175B	FAM178A	FAM179B	FAM192A	FAM200B	FAM21C	FAM49B	FAM60A	FAM63A	FAM63B	FAM76B	FAM83D	FAM84B	FAM96A	FAM98A	FAM98B	FANCB	FANCD2	FANCF	FANCI	FANCL	FANCM	FARP1	FARSA	FARSB	FASTKD5	FAT1	FBL	FBLIM1	FBXL3	FBXO11	FBXO22	FBXO28	FBXO3	FBXO30	FBXO34	FBXO38	FBXO5	FBXO9	FDFT1	FDPS	FDXR	FECH	FEN1	FES	FEZ2	FGD6	FGFR1OP2	FH	FIBP	FIP1L1	FKBP3	FKBP5	FKBP7	FLAD1	FLII	FLOT1	FLT1	FMN1	FMNL2	FMR1	FN3KRP	FNBP1L	FNDC3A	FNTA	FOXN2	FRA10AC1	FRG1B	FRMD4B	FRMD6	FRRS1	FRYL	FTSJ3	FUBP1	FUCA2	FUT8	FUZ	FXYD5	FZD6	FZD7	G2E3	G3BP1	G3BP2	G6PD	GABPA	GABPB1	GABPB2	GADD45B	GALE	GALK2	GALNT7	GALT	GAPVD1	GAR1	GART	GAS2L3	GAS7	GATAD2B	GCC2	GCHFR	GCK	GCNT2	GDAP1	GDAP2	GDI2	GEMIN4	GEMIN6	GEN1	GFM1	GFM2	GFOD2	GGH	GGNBP2	GGPS1	GHDC	GIGYF2	GIN1	GINS2	GINS4	GIPC3	GIT2	GJA3	GLDC	GLO1	GLRX3	GLT8D1	GLUD1	GLYR1	GMCL1	GMNN	GMPR2	GNAI3	GNAS	GNB4	GNG2	GNG4	GNL1	GNL2	GNL3L	GNPAT	GNPNAT1	GOLGA1	GOLGA3	GOLGA7	GOLGB1	GON4L	GOPC	GORAB	GORASP2	GOSR1	GOT1	GOT2	GPAM	GPATCH2	GPATCH4	GPATCH8	GPBP1	GPN3	GPR158	GPR180	GPSM3	GPX8	GRAMD3	GRAP2	GRB2	GRIK2	GRIPAP1	GRN	GRPEL1	GRWD1	GSDMD	GSN	GSPT1	GSTM4	GTF2A1	GTF2A2	GTF2F1	GTF2F2	GTF2H1	GTF3C1	GTF3C2	GTF3C5	GTPBP4	GTPBP8	GZF1	H1F0	H2AFY	H3F3A	HARS	HARS2	HAT1	HAUS3	HAUS6	HAUS8	HCCS	HCFC1	HDGFRP2	HDGFRP3	HDHD2	HDLBP	HEATR1	HEATR6	HECTD1	HELB	HELQ	HELZ	HEMK1	HERC1	HERC2	HERC4	HEXIM1	HEXIM2	HEY1	HHEX	HIBCH	HIGD1A	HIST1H1C	HIST1H1E	HJURP	HK1	HLA-C	HLA-DMA	HLA-DMB	HLA-DRA	HLA-E	HLA-F	HLTF	HMBOX1	HMBS	HMCN1	HMG20A	HMGN2	HMGN4	HMGN5	HMGXB4	HMOX2	HN1	HN1L	HNRNPA0	HNRNPA1L2	HNRNPA2B1	HNRNPA3	HNRNPAB	HNRNPC	HNRNPD	HNRNPF	HNRNPH1	HNRNPK	HNRNPM	HNRNPU	HNRNPUL1	HNRNPUL2	HOXA10	HPS1	HSBP1	HSD17B10	HSD17B4	HSP90AA1	HSP90AB1	HSP90B1	HSPA14	HSPA2	HSPA4	HSPA5	HSPA8	HSPA9	HSPBP1	HSPD1	HSPE1	HSPH1	HTATSF1	HTR2B	HUWE1	HYAL2	IARS	ICA1	ICK	ICT1	IDH3A	IDH3B	IDI1	IFI27L2	IFI44	IFIH1	IFNGR1	IFT46	IFT74	IFT81	IFT88	IGF2BP2	IGF2BP3	IK	IKBKE	IL11RA	IL1RAPL1	ILF2	ILK	IMMT	IMP3	IMPA1	IMPACT	INCENP	ING5	INO80C	INO80E	INPP5F	INTS2	INTS3	INTS6	IP6K2	IPO5	IPO7	IPO8	IQCB1	IQGAP1	IQGAP3	IRF2	IRF2BP2	IRF4	IRF7	IRS2	ISG20L2	ISYNA1	ITGA4	ITGA6	ITGB1	ITIH5	ITM2B	ITM2C	ITPA	ITPKB	ITPRIPL2	ITSN1	ITSN2	IVNS1ABP	IWS1	JARID2	JKAMP	JMJD1C	JRKL	KANK1	KARS	KAT2B	KAT5	KATNA1	KATNAL1	KBTBD6	KCTD20	KCTD6	KDELC1	KDM3A	KDM4D	KDM5A	KDM5B	KEAP1	KHDRBS1	KHDRBS3	KIAA0020	KIAA0100	KIAA0232	KIAA0586	KIAA0753	KIAA0907	KIAA0922	KIAA1033	KIAA1107	KIAA1429	KIAA1430	KIAA1524	KIAA1598	KIAA1715	KIAA1731	KIAA1841	KIDINS220	KIF13B	KIF14	KIF16B	KIF20B	KIF22	KIF23	KIF2A	KIF2C	KIF5B	KIFAP3	KIFC1	KIN	KLF15	KLHDC3	KLHDC4	KLHDC8B	KLHDC9	KLHL18	KLHL20	KLHL28	KLHL35	KNTC1	KPNA2	KRCC1	KRI1	KRR1	KRT18	LAD1	LAMA4	LANCL1	LARP4	LARP7	LARS	LAS1L	LBR	LCLAT1	LCMT1	LCOR	LCORL	LCP1	LDHA	LDLRAD3	LENG1	LEO1	LEPROT	LETM1	LGALS3	LGALS8	LHFP	LIFR	LIG1	LIG3	LIG4	LIMCH1	LIMD2	LIMS1	LIN28B	LIN54	LIN9	LIPT1	LITAF	LMNA	LMNB1	LMNB2	LMO7	LONP2	LOXL4	LPAR6	LPGAT1	LPIN2	LPP	LRCH2	LRRC42	LRRC58	LRRC8D	LRRFIP1	LSG1	LSM3	LSM6	LSMD1	LSR	LTN1	LTV1	LUZP1	LYPLAL1	LYRM2	LYST	LZIC	M6PR	MAD2L1	MAD2L1BP	MAEA	MAGEA1	MAGED2	MAGEF1	MAGOH	MAGOHB	MAK16	MALT1	MANSC1	MAP1B	MAP2K1	MAP2K6	MAP3K1	MAP3K11	MAP4	MAP4K4	MAP4K5	MAP9	MAPK1IP1L	MAPK6	MAPRE1	MAPRE2	MARCH7	MASTL	MAT2B	MATR3	MBD1	MBIP	MBNL1	MBNL2	MBOAT2	MBP	MBTPS1	MCC	MCFD2	MCM10	MCM3	MCM3AP	MCM4	MCM7	MCM8	MCOLN3	MCRS1	MCTS1	MDFI	MDH1	MDK	MDM2	MDM4	MDN1	MEA1	MED11	MED14	MED15	MED17	MED18	MED25	MED27	MED6	MED7	MEF2A	MEF2C	MEIS2	MELK	MESDC2	METAP1	METAP2	METTL13	METTL14	METTL2A	METTL2B	METTL3	METTL4	METTL5	METTL6	MFAP1	MFF	MFN1	MFSD10	MGA	MGAT2	MGMT	MGST2	MGST3	MIA	MIER1	MINA	MINPP1	MIPOL1	MIS12	MITF	MKRN2	MKS1	MLH1	MLKL	MLLT10	MLLT6	MMAB	MMADHC	MMP16	MNAT1	MND1	MNS1	MOCS3	MON1B	MORC3	MORF4L2	MORN2	MOSPD2	MPDU1	MPHOSPH10	MPHOSPH8	MPHOSPH9	MPI	MPV17	MRP63	MRPL1	MRPL13	MRPL14	MRPL18	MRPL22	MRPL24	MRPL27	MRPL28	MRPL3	MRPL34	MRPL39	MRPL40	MRPL47	MRPL48	MRPL50	MRPL51	MRPL52	MRPL9	MRPS10	MRPS14	MRPS16	MRPS18A	MRPS18B	MRPS21	MRPS22	MRPS23	MRPS31	MSH2	MSH3	MSH6	MSL3	MSN	MSTO1	MTA3	MTCH2	MTF2	MTFR1	MTHFS	MTIF2	MTMR14	MTMR2	MTPAP	MTR	MTRF1	MTRF1L	MTRNR2L1	MTRNR2L10	MTUS1	MTX1	MTX2	MTX3	MUM1L1	MUT	MVK	MXI1	MYBBP1A	MYBL1	MYC	MYCBP2	MYD88	MYEF2	MYH10	MYL12A	MYL12B	MYNN	MYO10	MYO18A	MYO1B	MYO1C	MYO6	N4BP1	N4BP2	N4BP2L2	NAA20	NAA35	NAGK	NAP1L1	NAP1L4	NAPG	NARF	NARFL	NARS	NASP	NAT10	NAV1	NAV2	NBEA	NBR1	NCALD	NCAM1	NCAPD2	NCAPD3	NCAPH	NCAPH2	NCBP1	NCK2	NCL	NCOA2	NCOA3	NCOA7	NCOR1	NDN	NDRG2	NDUFA13	NDUFA9	NDUFAF1	NDUFAF3	NDUFB3	NDUFB5	NDUFS1	NDUFS2	NDUFS3	NDUFS4	NDUFS7	NDUFV1	NDUFV2	NECAP2	NEDD1	NEDD4	NEDD9	NEIL3	NEK3	NEK4	NELL1	NES	NETO2	NEU1	NF1	NFAT5	NFATC2	NFATC2IP	NFATC3	NFE2L2	NFKBIE	NFKBIL1	NFX1	NFXL1	NFYB	NFYC	NGDN	NHLRC2	NHLRC3	NHP2L1	NHSL1	NID1	NIF3L1	NIN	NIP7	NIPBL	NIT1	NKIRAS1	NKIRAS2	NKRF	NLGN1	NME1	NMI	NNT	NOB1	NOC2L	NOC3L	NOL10	NOL11	NOL12	NOL7	NOL8	NOL9	NOLC1	NOP2	NOP56	NOP58	NOSIP	NPAT	NPEPPS	NPM1	NPM3	NPRL2	NR2C2AP	NR2F2	NRD1	NRIP1	NRM	NRN1	NRP1	NRP2	NSMCE1	NSUN3	NSUN5	NSUN6	NT5DC1	NT5DC2	NTHL1	NUB1	NUBP1	NUBP2	NUCKS1	NUDC	NUDT12	NUDT21	NUDT3	NUDT5	NUDT6	NUF2	NUFIP1	NUFIP2	NUMA1	NUP107	NUP155	NUP214	NUP35	NUP37	NUP50	NUP54	NUP62	NUP88	NUPL1	NUTF2	NVL	NXT2	OAZ2	OCIAD1	ODF2L	OFD1	OGFOD1	OGFR	OGG1	OLA1	OPA1	ORC2	ORC3	ORC4	OSBPL1A	OSGEPL1	OSTF1	OTUB1	OTUD4	OTUD7B	OXA1L	OXNAD1	OXR1	OXSR1	PAAF1	PABPC1	PABPC5	PABPN1	PACSIN2	PAFAH1B1	PAICS	PAIP1	PAK1IP1	PAK2	PANK3	PAPD4	PAPOLA	PARK7	PARN	PARP4	PARP9	PATL1	PAX3	PBXIP1	PCBP1	PCBP4	PCDH1	PCDH7	PCDH9	PCDHGB7	PCDHGC3	PCID2	PCLO	PCM1	PCMTD2	PCNP	PCSK2	PCYT1A	PDCD10	PDCD11	PDCD4	PDCD6IP	PDCD7	PDCL	PDE12	PDHX	PDIA6	PDLIM7	PDPK1	PDRG1	PDS5A	PDS5B	PEAK1	PEF1	PELO	PELP1	PER3	PEX1	PEX13	PEX16	PEX3	PFDN6	PFKM	PFKP	PGBD1	PGBD4	PGGT1B	PGK1	PGM1	PGM2	PGM3	PHACTR1	PHACTR2	PHAX	PHF11	PHF20L1	PHF21A	PHF23	PHF5A	PHF6	PHIP	PHKB	PHKG2	PHRF1	PHTF1	PHTF2	PIAS2	PIBF1	PICALM	PIGC	PIGF	PIGL	PIGM	PIGS	PIGT	PIGU	PIH1D1	PIK3C3	PIK3R1	PINX1	PIP5K1A	PISD	PKN2	PKP4	PLA2G4A	PLAA	PLAT	PLCB4	PLEKHB1	PLK1	PLK4	PLP1	PLRG1	PLS1	PLS3	PMM1	PMM2	PMP22	PMPCA	PMPCB	PNKD	PNN	PNPT1	POC1A	POC5	POGK	POGZ	POLA1	POLA2	POLDIP3	POLE2	POLG2	POLI	POLQ	POLR1B	POLR1E	POLR2A	POLR2B	POLR2C	POLR2F	POLR2G	POLR2K	POLR3A	POLR3B	POLR3C	POLR3D	POLR3E	POMP	POP4	POP5	POU2F1	POU3F2	PPA2	PPAN	PPARG	PPFIBP1	PPHLN1	PPIC	PPID	PPIE	PPIG	PPIH	PPIL1	PPIL2	PPIL3	PPIL4	PPIP5K2	PPM1G	PPME1	PPP1CA	PPP1CB	PPP1CC	PPP1R10	PPP1R11	PPP1R12A	PPP1R12B	PPP1R15B	PPP1R7	PPP2CA	PPP2R1A	PPP2R2A	PPP2R2B	PPP2R5C	PPP4C	PREPL	PRKAR1A	PRKAR2A	PRKDC	PRMT1	PRMT6	PROX1	PRPF18	PRPF19	PRPF3	PRPF31	PRPF38A	PRPF38B	PRPF4	PRPF40A	PRPF40B	PRPF4B	PRPF6	PRPSAP1	PRPSAP2	PRR14	PRR3	PRRT3	PSIP1	PSMA1	PSMA3	PSMA4	PSMA5	PSMA6	PSMB1	PSMB3	PSMB4	PSMB5	PSMB7	PSMB8	PSMC1	PSMC2	PSMC3	PSMC3IP	PSMC4	PSMC5	PSMC6	PSMD11	PSMD12	PSMD13	PSMD14	PSMD2	PSMD3	PSMD6	PSMD7	PSME2	PSME3	PSME4	PSMF1	PSRC1	PTAR1	PTGES3	PTGR1	PTK2	PTK7	PTMA	PTPN1	PTPN11	PTPN14	PTPN2	PTPRA	PTPRZ1	PTRH2	PTTG1	PUF60	PUM1	PUS10	PUS7L	PWP1	PWP2	PYCARD	PYCR2	PYROXD2	QARS	QKI	QPCT	QPRT	QSER1	RAB10	RAB11A	RAB13	RAB18	RAB1A	RAB34	RAB3GAP1	RAB3GAP2	RAB5A	RAB5C	RAB7A	RAB8A	RAB8B	RABEPK	RABGAP1	RABIF	RACGAP1	RAD17	RAD18	RAD21	RAD23A	RAD23B	RAD50	RAD51C	RAD54L2	RAE1	RALB	RALGAPA1	RALGPS2	RAMP2	RANBP1	RANBP9	RANGAP1	RANGRF	RARA	RARB	RARS	RARS2	RASA3	RASGRF1	RASSF1	RB1	RB1CC1	RBBP4	RBBP5	RBBP6	RBBP7	RBBP8	RBCK1	RBFOX2	RBL1	RBL2	RBM12	RBM12B	RBM14	RBM18	RBM19	RBM22	RBM25	RBM26	RBM28	RBM34	RBM39	RBM42	RBM45	RBM5	RBM6	RBM7	RBM8A	RBMS1	RBMS3	RCC2	RDM1	RDX	RECQL	REL	RELL1	REPS1	REST	REV1	REXO2	RFC2	RFC3	RFC4	RFC5	RFTN1	RFWD2	RFWD3	RFX5	RFXANK	RGL2	RGS17	RHOA	RHOT2	RIC8A	RIC8B	RIMS2	RING1	RIOK1	RIOK3	RIPK1	RIPK4	RLBP1	RNASEH2A	RNASEH2B	RNF111	RNF115	RNF125	RNF146	RNF167	RNF168	RNF180	RNF181	RNF19A	RNF2	RNF20	RNF213	RNF214	RNF219	RNF25	RNF34	RNF4	RNF6	RNGTT	RNMT	RNPS1	ROBO1	ROBO3	ROCK1	ROCK2	ROPN1	ROPN1B	RPA2	RPA3	RPAP1	RPAP2	RPE	RPF1	RPF2	RPGR	RPIA	RPL14	RPL22L1	RPL5	RPL7L1	RPN1	RPP14	RPP30	RPRD1A	RPRD2	RPS6KA5	RPS6KC1	RPSA	RQCD1	RRAGB	RRBP1	RRN3	RRP15	RRP8	RRP9	RRS1	RSBN1L	RSF1	RSL1D1	RSL24D1	RSPRY1	RSRC2	RSU1	RTKN2	RTN2	RTN4	RUFY1	RUFY2	RUNX1	RUSC1	RUVBL1	RUVBL2	RWDD2B	RXRB	S100A10	S100A11	S100PBP	SACM1L	SAMM50	SAP18	SAP30	SAP30BP	SAR1A	SART1	SART3	SASS6	SCAMP2	SCFD1	SCNM1	SCO1	SCOC	SCRN3	SDAD1	SDC3	SDCBP	SDCCAG8	SDF2	SDHAF2	SDHB	SDHC	SDR39U1	SEC13	SEC23B	SEC23IP	SEC31A	SEC63	SECISBP2	SENP2	SENP6	SENP7	SEP15	SEPHS1	SEPT10	SEPT2	SEPT7	SERBP1	SERINC1	SERPINB6	SERPINH1	SET	SETD4	SETD5	SETD6	SETDB1	SETX	SF3A1	SF3A3	SF3B14	SF3B2	SF3B3	SF3B4	SFMBT1	SFMBT2	SFSWAP	SFT2D1	SFT2D2	SGK1	SGOL2	SH2D4A	SH3BP5	SH3KBP1	SHC4	SHISA2	SHISA5	SHMT2	SIN3A	SIPA1L2	SIX1	SKA1	SKA2	SKA3	SKAP2	SKIL	SLAIN2	SLC16A1	SLC17A9	SLC25A17	SLC25A24	SLC25A36	SLC25A4	SLC26A2	SLC26A6	SLC30A6	SLC30A9	SLC35A1	SLC35B2	SLC37A4	SLC38A1	SLC39A1	SLC39A10	SLC39A6	SLC39A7	SLC3A2	SLC41A1	SLC4A1AP	SLC7A5	SLTM	SLU7	SLX4	SMAD5	SMARCA1	SMARCA2	SMARCA4	SMARCA5	SMARCAD1	SMARCAL1	SMARCC2	SMC1A	SMC2	SMC3	SMC4	SMC6	SMCHD1	SMEK1	SMEK2	SMG1	SMG7	SMNDC1	SMU1	SMYD2	SMYD3	SNAP23	SNAPC1	SNAPC5	SNCA	SNRK	SNRNP200	SNRNP27	SNRNP40	SNRNP48	SNRPA	SNRPA1	SNRPB	SNRPB2	SNRPD1	SNRPD2	SNRPD3	SNRPE	SNRPF	SNRPG	SNTB2	SNX1	SNX10	SNX14	SNX16	SNX17	SNX18	SNX2	SNX27	SNX6	SOCS5	SOCS6	SON	SORBS3	SORCS1	SOX10	SOX2	SOX4	SOX5	SP110	SPA17	SPAG7	SPATA5	SPATA7	SPATS2	SPATS2L	SPC25	SPEN	SPESP1	SPG20	SPIN1	SPOP	SPP1	SPPL2A	SPSB3	SPTAN1	SPTBN1	SRBD1	SRCAP	SREBF1	SREK1	SRFBP1	SRP19	SRP54	SRP72	SRP9	SRRM1	SRRM2	SRSF1	SRSF2	SRSF4	SRSF5	SRSF6	SS18	SSBP1	SSBP2	SSFA2	SSRP1	ST13	ST3GAL6	STAG1	STAG2	STAM	STAM2	STAMBP	STAMBPL1	STARD7	STAT1	STAT3	STAU1	STIL	STIM2	STK24	STK3	STK38	STK4	STMN1	STOML2	STRBP	STRN	STT3B	STX16	STX18	STX6	STX7	STXBP1	STXBP3	SUB1	SUCLA2	SUGT1	SUMO1	SUPT16H	SUPT3H	SUPT4H1	SUPT5H	SUPT6H	SUPT7L	SUV420H1	SV2A	SVIL	SYNE1	SYNE2	SYNM	SYNRG	SYT1	SYT11	SYT14	SYTL2	TAB2	TADA1	TADA3	TAF1	TAF11	TAF15	TAF1A	TAF1B	TAF2	TAF3	TAF7	TAF7L	TAGLN2	TANC1	TAOK1	TAOK3	TARS2	TASP1	TATDN1	TATDN3	TAX1BP1	TAX1BP3	TBC1D1	TBC1D14	TBC1D15	TBC1D19	TBC1D23	TBC1D4	TBC1D5	TBCC	TBCE	TBK1	TBL1XR1	TBL3	TBPL1	TBRG4	TBX3	TBXA2R	TCEA3	TCEAL3	TCEB2	TCF12	TCF19	TCF25	TCF4	TCF7L2	TCOF1	TCP1	TDG	TDP1	TDRD3	TDRD7	TERF2IP	TET1	TET2	TEX10	TF	TFAM	TFAP2A	TFB1M	TFB2M	TFG	TFIP11	TGDS	TGFB1I1	TGIF1	TGIF2	TGOLN2	TGS1	THADA	THAP10	THAP11	THAP5	THAP6	THAP7	THBS2	THNSL1	THOC1	THOC2	THOC5	THRAP3	THUMPD2	THUMPD3	TIA1	TIAL1	TIFA	TIMM13	TIMM17A	TIMM23	TIMM8B	TIMM9	TINF2	TIPARP	TIPRL	TJP1	TLK1	TLK2	TM2D2	TM2D3	TM4SF1	TM9SF2	TM9SF4	TMBIM6	TMCO1	TMCO4	TMED10	TMEM107	TMEM109	TMEM11	TMEM115	TMEM126A	TMEM128	TMEM131	TMEM170A	TMEM181	TMEM186	TMEM199	TMEM2	TMEM204	TMEM206	TMEM208	TMEM223	TMEM229B	TMEM33	TMEM50B	TMEM55A	TMEM59	TMEM63A	TMEM68	TMEM87A	TMEM97	TMF1	TMOD2	TMOD3	TMX2	TNFRSF19	TNKS	TNKS2	TNPO1	TNRC6A	TNRC6B	TOB2	TOE1	TOMM20	TOMM22	TOMM70A	TOP3A	TOPBP1	TOPORS	TP53	TP53BP1	TP53BP2	TPBG	TPD52L2	TPM2	TPM3	TPP2	TPR	TPRKB	TPX2	TRA2B	TRAF2	TRAF3IP2	TRAF4	TRAIP	TRAM2	TRAPPC1	TRAPPC4	TRAPPC6B	TRAPPC8	TRERF1	TRIM11	TRIM26	TRIM27	TRIM28	TRIM33	TRIM37	TRIM38	TRIM44	TRIM69	TRIM73	TRIP11	TRIP12	TRIP4	TRMT1	TRMT11	TRMT112	TRMT12	TRMT6	TRNT1	TROVE2	TRPM7	TRPV2	TRUB2	TSC22D1	TSEN34	TSG101	TSGA10	TSHZ1	TSNAX	TSPAN14	TSPO	TSR1	TSSC4	TTC1	TTC13	TTC14	TTC17	TTC21B	TTC23	TTC30B	TTC39A	TTC4	TTC9C	TTF1	TTF2	TTK	TTLL7	TUBA1A	TUBA1B	TUBA1C	TUBB2A	TUBB2B	TUBB6	TUBG1	TUBGCP2	TUFM	TUG1	TULP4	TXLNA	TXLNG	TXN	TXN2	TXNDC17	TXNDC9	TXNIP	TXNL1	TYW1	U2AF2	UACA	UAP1	UBA2	UBA3	UBAC2	UBB	UBC	UBE2D3	UBE2E1	UBE2E3	UBE2G2	UBE2I	UBE2K	UBE2L3	UBE2N	UBE2Q1	UBE2T	UBE2V1	UBE2V2	UBE3A	UBL3	UBL7	UBLCP1	UBN1	UBP1	UBR1	UBR4	UBR7	UBTF	UBXN1	UBXN2A	UBXN4	UCHL3	UCKL1	UFC1	UFD1L	UGDH	UGGT1	UGGT2	UGP2	UHMK1	UNC50	UPF2	UQCRC2	URM1	USE1	USP1	USP13	USP16	USP19	USP24	USP3	USP32	USP33	USP34	USP37	USP39	USP4	USP44	USP45	USP48	USP5	USP7	USP8	USP9X	USPL1	UTP11L	UTP14A	UTP18	UTP20	UTP23	UTP3	UTP6	UTRN	UVRAG	VAMP5	VASP	VCP	VDAC1	VDAC3	VEZF1	VGLL4	VIM	VPRBP	VPS13C	VPS16	VPS25	VPS26A	VPS33A	VPS45	VPS4B	VPS52	VPS53	VPS72	VRK1	VRK3	VTA1	VWA5A	WAC	WAPAL	WARS	WARS2	WASF1	WDFY1	WDFY2	WDR1	WDR26	WDR3	WDR33	WDR35	WDR44	WDR46	WDR48	WDR54	WDR55	WDR61	WDR63	WDR73	WDR74	WDR75	WDR77	WDR82	WDR83	WDR89	WHSC1L1	WNK4	WRAP53	WRNIP1	WWTR1	XAB2	XAF1	XPNPEP1	XRCC1	XRCC2	XRCC4	XRCC5	XRN2	YES1	YIPF3	YIPF4	YME1L1	YTHDC1	YTHDF2	YWHAB	YWHAZ	YY1	YY1AP1	ZADH2	ZBED6	ZBTB1	ZBTB11	ZBTB17	ZBTB37	ZBTB41	ZBTB8OS	ZC3H11A	ZC3H13	ZC3H15	ZC3H18	ZC3H7A	ZC3HC1	ZCCHC11	ZCCHC24	ZCCHC6	ZDBF2	ZDHHC5	ZDHHC6	ZFAND6	ZFC3H1	ZFHX4	ZFP36L1	ZFP90	ZFX	ZFYVE16	ZFYVE19	ZFYVE20	ZHX1	ZIK1	ZKSCAN1	ZMAT2	ZMPSTE24	ZMYM2	ZMYND11	ZNF131	ZNF143	ZNF148	ZNF180	ZNF184	ZNF189	ZNF197	ZNF217	ZNF22	ZNF234	ZNF24	ZNF260	ZNF280D	ZNF281	ZNF283	ZNF292	ZNF318	ZNF330	ZNF34	ZNF35	ZNF397	ZNF445	ZNF449	ZNF460	ZNF462	ZNF470	ZNF484	ZNF512	ZNF518B	ZNF532	ZNF567	ZNF581	ZNF583	ZNF620	ZNF622	ZNF629	ZNF644	ZNF654	ZNF7	ZNF704	ZNF706	ZNF76	ZNF766	ZNF800	ZNF827	ZNF829	ZNHIT6	ZRANB2	ZRANB3	ZWINT	ZYG11B	ZZZ3
Three_MM_lines_SOX10-KD	ELF1 (2670g)	AADAT	AAGAB	AAMP	AATF	ABCC5	ABCD3	ABCF3	ABCG2	ABHD10	ABHD13	ABHD5	ABI1	ABI2	ACAA1	ACAP2	ACAT2	ACBD3	ACBD5	ACIN1	ACO1	ACO2	ACOT13	ACOT8	ACP6	ACSBG1	ACSL1	ACSS1	ACTB	ACTN1	ACTN4	ACTR1B	ACTR2	ACTR3	ACTR3C	ACTR6	ACVR2B	ACYP1	ADAM15	ADAR	ADC	ADCK3	ADCK4	ADD3	ADH5	ADNP	ADO	ADRM1	ADSS	AEBP1	AFAP1L1	AFF4	AFTPH	AGL	AHCTF1	AHCYL1	AHNAK2	AHSA1	AIFM1	AIMP1	AIMP2	AIP	AK2	AKAP11	AKAP8	AKIRIN2	AKT1S1	AKT3	AKTIP	ALDH16A1	ALDH1A1	ALDH3A2	ALG11	ALG8	ALKBH1	ALKBH2	ALKBH3	ALKBH5	ALKBH8	ALS2	ALX1	AMD1	AMOTL1	ANAPC1	ANAPC4	ANKLE1	ANKRD11	ANKRD12	ANKRD13A	ANKRD17	ANKRD28	ANKRD46	ANKRD54	ANKZF1	ANO4	ANP32B	ANP32E	AP1G1	AP1G2	AP2B1	AP3B1	AP3M2	AP4S1	APAF1	APC	APH1A	APLP2	APOA1BP	APOC2	APTX	AQR	ARAP2	ARCN1	ARF1	ARF4	ARFGEF1	ARFIP1	ARGLU1	ARHGAP11A	ARHGAP12	ARHGAP15	ARHGAP18	ARHGAP21	ARHGAP29	ARHGAP42	ARHGAP5	ARHGDIA	ARHGDIB	ARHGEF1	ARHGEF12	ARHGEF16	ARHGEF7	ARID1B	ARID4A	ARID4B	ARID5B	ARIH1	ARL13B	ARL2	ARL2BP	ARL4A	ARL5A	ARL5B	ARL6IP5	ARL8A	ARL8B	ARMC1	ARNTL	ARPC2	ARPC3	ARPC4	ARPC5L	ARPP19	ARPP21	ARV1	ASB2	ASB7	ASB8	ASB9	ASCC1	ASH1L	ASNSD1	ASPH	ASPSCR1	ASXL1	ASXL2	ATAD1	ATAD3A	ATAT1	ATE1	ATF2	ATF6B	ATF7IP	ATG14	ATG3	ATG4B	ATG4C	ATG5	ATL2	ATOH8	ATP10A	ATP1B3	ATP2A2	ATP6V0D1	ATP6V1B2	ATP6V1C1	ATP6V1D	ATP6V1E1	ATP6V1H	ATXN1	ATXN10	ATXN2	ATXN2L	AZI2	B3GALNT1	B3GALNT2	B3GALT4	BACH1	BAG5	BANF1	BAP1	BATF2	BATF3	BAZ1B	BAZ2A	BCAN	BCAR1	BCAR3	BCCIP	BCL2L12	BCL2L13	BCL9	BCLAF1	BCOR	BDH1	BDH2	BDP1	BECN1	BFAR	BFSP1	BHLHE40	BHLHE41	BID	BIN3	BIRC6	BLM	BLZF1	BMPR1A	BMS1	BRAP	BRCA1	BRD2	BRD3	BRD7	BRE	BRF2	BRIX1	BRWD1	BTAF1	BTBD10	BTBD3	BUD13	BVES	BZW1	C10orf12	C11orf1	C11orf57	C11orf73	C12orf23	C12orf29	C12orf44	C12orf65	C12orf73	C14orf119	C14orf166	C15orf57	C16orf13	C16orf52	C16orf80	C16orf91	C17orf59	C17orf62	C18orf21	C18orf25	C19orf12	C19orf25	C19orf52	C1orf112	C1orf131	C1orf198	C1orf21	C1orf27	C1orf52	C1orf61	C1orf74	C21orf59	C2orf47	C2orf49	C2orf76	C2orf81	C3orf14	C3orf38	C3orf67	C4orf27	C5orf30	C5orf34	C5orf51	C6orf106	C6orf120	C6orf203	C6orf52	C8orf76	C9orf3	C9orf40	C9orf41	CA8	CABYR	CACNA1A	CACYBP	CADM1	CADPS	CALM1	CALM3	CAND1	CAPN1	CAPN7	CAPZA1	CAPZB	CARD8	CARHSP1	CARKD	CARS	CARS2	CASC5	CASP8	CAT	CBFB	CBL	CBR1	CBX8	CCDC104	CCDC115	CCDC12	CCDC122	CCDC132	CCDC137	CCDC138	CCDC140	CCDC34	CCDC51	CCDC53	CCDC57	CCDC58	CCDC6	CCDC71	CCDC77	CCDC82	CCDC88A	CCDC88B	CCDC91	CCDC93	CCDC94	CCHCR1	CCNA1	CCNG1	CCNI	CCNK	CCNO	CCPG1	CCR10	CCT2	CCT3	CCT5	CCT7	CCT8	CD109	CD164	CD2BP2	CD36	CD46	CD68	CDADC1	CDC123	CDC14A	CDC16	CDC26	CDC27	CDC37L1	CDC40	CDC42	CDC42EP1	CDC42EP3	CDC42EP4	CDC45	CDC6	CDC7	CDH3	CDIPT	CDK10	CDK11A	CDK11B	CDK17	CDK18	CDK19	CDK4	CDK5RAP1	CDK6	CDK7	CDK9	CDKL5	CDKN2AIP	CDR2	CEACAM1	CENPH	CENPJ	CENPL	CENPT	CEP135	CEP170	CEP192	CEP57	CEP63	CES2	CFDP1	CGGBP1	CHAC2	CHAF1A	CHCHD1	CHD1	CHD2	CHD7	CHD8	CHD9	CHEK1	CHEK2	CHIC2	CHKA	CHMP1A	CHMP1B	CHMP2A	CHMP2B	CHMP4B	CHMP5	CHN2	CHST10	CHST3	CHTF8	CIRBP	CIRH1A	CKB	CLASP1	CLASP2	CLCN3	CLCN4	CLINT1	CLIP1	CLK2	CLN5	CLOCK	CLP1	CLPX	CLTC	CLUAP1	CMC1	CMTM7	CNIH3	CNOT1	CNOT10	CNOT2	CNOT3	CNOT8	CNP	CNST	COG2	COG4	COL19A1	COL4A1	COL4A3BP	COMMD10	COMMD2	COMMD5	COPA	COPB1	COPE	COPS2	COPS3	COPS5	COPS6	COPS7A	COQ10B	COQ2	COQ3	COQ4	COQ5	COQ9	CORO1B	CORO1C	COX10	COX15	COX4I1	COX5B	COX6A1	CPNE1	CPNE8	CPOX	CPSF2	CPSF3L	CPSF7	CREB1	CREB3	CREM	CRIPT	CRK	CRNDE	CRNKL1	CRTC2	CRY1	CRYBA2	CSDE1	CSNK1A1	CSNK1G3	CSNK2A1	CSNK2A2	CSNK2B	CSPG4	CSRP1	CSRP2	CSTF1	CSTF2	CSTF2T	CSTF3	CTBP2	CTCF	CTNNBL1	CTR9	CTSC	CTSS	CTTNBP2NL	CUL2	CUL3	CUL9	CUTA	CUTC	CWC15	CWC22	CWC27	CWF19L2	CXXC1	CXXC5	CXorf38	CXorf56	CYB561D2	CYB5B	CYB5R4	CYBRD1	CYP26A1	CYP2R1	CYP7B1	DAAM2	DAG1	DAP3	DARS	DAXX	DAZAP1	DCAF10	DCAF11	DCAF12	DCAF4	DCAF7	DCAF8	DCBLD2	DCK	DCLRE1C	DCP1A	DCPS	DCTN3	DCTPP1	DCUN1D5	DDHD1	DDIT3	DDOST	DDR1	DDR2	DDX10	DDX17	DDX18	DDX19A	DDX21	DDX23	DDX24	DDX25	DDX42	DDX46	DDX49	DDX50	DDX52	DDX55	DDX56	DDX58	DDX6	DEDD	DEF6	DENND1B	DENND4A	DENND4B	DENR	DEPDC1B	DERA	DERL2	DERL3	DFFA	DGKH	DGUOK	DHCR24	DHPS	DHRS1	DHRS11	DHRS7B	DHX15	DHX16	DHX30	DHX36	DHX38	DHX40	DHX8	DHX9	DIAPH1	DIAPH3	DICER1	DIDO1	DIS3	DIXDC1	DLEU1	DLEU2L	DLX6	DMXL1	DNAJA1	DNAJA2	DNAJB1	DNAJB14	DNAJC1	DNAJC10	DNAJC2	DNAJC21	DNAJC5	DNAJC7	DNASE2B	DNMT1	DNMT3A	DNTTIP1	DNTTIP2	DOCK10	DOK4	DPAGT1	DPH3	DPM1	DPM3	DPP3	DPP8	DPY30	DR1	DSCC1	DSN1	DSP	DSTYK	DTWD1	DTWD2	DTYMK	DUSP6	DVL3	DYNC1LI1	DYNC2H1	DYNLL2	DYRK4	DZIP3	E2F3	E2F4	EAF1	EAPP	EBAG9	ECH1	EDC3	EEA1	EFNA4	EFTUD1	EGLN1	EGR3	EHMT2	EIF2B1	EIF2B2	EIF2B5	EIF3A	EIF3D	EIF3K	EIF3M	EIF4A2	EIF4E	EIF4ENIF1	EIF4G1	EIF4G3	EIF5	EIF6	ELAC2	ELF1	ELF2	ELK3	ELK4	ELMO2	ELMOD2	ELOVL4	EME1	EMG1	EML4	ENC1	ENOPH1	EP400	EPB41L2	EPC2	EPN1	ERAL1	ERBB2IP	ERCC1	ERCC3	ERCC4	ERCC5	ERGIC2	ERH	ERICH1	ERLIN1	ERP44	ESCO1	ESD	ETAA1	ETF1	ETNK2	ETS1	ETS2	ETV3	ETV4	ETV6	EVC2	EVI5	EXD2	EXOC1	EXOC5	EXOC6	EXOSC2	EXOSC3	EXOSC4	EXOSC5	EXTL2	EYA4	EZR	F11R	F12	FABP5	FAF2	FAHD1	FAHD2A	FAIM	FAM103A1	FAM104A	FAM118A	FAM122A	FAM129A	FAM135A	FAM173A	FAM175A	FAM175B	FAM179B	FAM188A	FAM192A	FAM200B	FAM21C	FAM24B	FAM41C	FAM49B	FAM53B	FAM63A	FAM63B	FAM76B	FAM78A	FAM83G	FAM84B	FAM91A1	FAM96A	FAM96B	FAM98A	FANCD2	FANCF	FANCM	FARS2	FARSA	FARSB	FASTKD5	FAT1	FBLIM1	FBXO11	FBXO22	FBXO28	FBXO3	FBXO34	FBXO38	FBXO5	FBXO9	FBXW2	FBXW7	FCHO2	FDFT1	FDPS	FEM1B	FERMT2	FES	FGF13	FHL2	FIP1L1	FKBP5	FKBP7	FKBP8	FLAD1	FLCN	FLII	FLOT1	FLOT2	FLT1	FMN1	FMR1	FNBP4	FNDC3A	FNTA	FOXN2	FOXO1	FOXRED2	FRG1	FRG1B	FRYL	FTSJ3	FUBP1	FUBP3	FUCA2	FUS	FUT8	FUZ	FXYD5	FYN	FZD6	G2E3	G3BP2	G6PC3	G6PD	GABARAPL2	GABPA	GABPB1	GABPB2	GADD45B	GADD45G	GALE	GALK2	GALNT7	GALT	GAPVD1	GAR1	GART	GAS2L3	GAS7	GATAD2B	GBA	GCAT	GCC2	GCHFR	GCK	GDAP1	GDAP2	GDI2	GEM	GEMIN4	GEMIN6	GEN1	GFM1	GFM2	GFOD1	GFOD2	GFPT1	GGH	GGNBP2	GGPS1	GIPC1	GIPC3	GIT1	GIT2	GLT8D1	GLTPD1	GLUL	GLYR1	GMCL1	GMPR2	GNAI2	GNAI3	GNB4	GNG2	GNL1	GNPAT	GOLGA1	GOLGA3	GOLGA5	GOLGA7	GON4L	GOPC	GORAB	GORASP2	GOSR1	GOT1	GPATCH2	GPATCH4	GPATCH8	GPBP1	GPN2	GPR180	GPSM2	GPSM3	GPX8	GRAP2	GRB2	GRIPAP1	GRN	GRPEL1	GRWD1	GSDMD	GSK3B	GSPT1	GSTA4	GSTM4	GTDC1	GTF2A1	GTF2F1	GTF2F2	GTF2H1	GTF2H3	GTF3C5	GTPBP4	GTPBP8	GULP1	GZF1	H1F0	H2AFY	HARS	HARS2	HAT1	HAUS6	HBP1	HCCS	HCFC1	HDAC1	HDGFRP2	HDHD2	HDLBP	HEATR1	HEATR5A	HEATR6	HECTD1	HELZ	HERC1	HERC3	HERC4	HEXIM1	HHEX	HIF1AN	HIRA	HIST1H1A	HIST1H1E	HK1	HLA-DMB	HLA-DRA	HLA-F	HLTF	HMBS	HMG20A	HMGN4	HMOX2	HMX2	HNRNPA0	HNRNPA1L2	HNRNPA2B1	HNRNPA3	HNRNPC	HNRNPD	HNRNPF	HNRNPH1	HNRNPH2	HNRNPL	HNRNPU	HNRNPUL1	HNRNPUL2	HOXA10	HOXC9	HOXD13	HPRT1	HPS1	HPS5	HPS6	HPSE2	HR	HSCB	HSP90AA1	HSPA14	HSPA1B	HSPA4	HSPA5	HSPA8	HSPBP1	HSPH1	HTATSF1	HYAL2	IARS	ICA1	ICK	ICT1	IDH3A	IDH3B	IDI1	IFIH1	IFIT2	IFNGR1	IFT27	IFT46	IFT74	IFT81	IFT88	IGF2BP1	IGFBP4	IKBKB	IKBKE	IL11RA	IL17RA	IL17RC	IL1RAPL1	IL7R	ILF2	ILK	IMMT	IMP3	IMPACT	INCENP	ING1	ING5	INO80C	INO80E	INPP1	INPP5F	INTS3	INTS5	IP6K1	IP6K2	IPO9	IRAK4	IREB2	IRF1	IRF2	IRF2BP1	IRF2BP2	IRF9	IRS2	ISG15	ISG20L2	ISYNA1	ITFG1	ITM2C	ITPA	ITPK1	ITPKB	ITPR2	ITPRIPL2	ITSN2	IVNS1ABP	IWS1	JAK1	JARID2	JMJD1C	JMJD6	JRKL	KALRN	KARS	KAT2B	KAT5	KATNB1	KBTBD4	KCMF1	KCNJ12	KCTD20	KCTD5	KDELC1	KDELR3	KDM3A	KDM3B	KDM4D	KDM5A	KDM5B	KDM6B	KEAP1	KHDRBS1	KIAA0020	KIAA0100	KIAA0232	KIAA0513	KIAA0586	KIAA0753	KIAA0907	KIAA0922	KIAA1033	KIAA1429	KIAA1468	KIAA1524	KIAA1731	KIF13B	KIF16B	KIF22	KIF23	KIF2A	KIFC1	KIN	KLC2	KLF3	KLHDC3	KLHDC4	KLHDC8B	KLHL18	KLHL20	KLHL28	KLHL29	KPNA2	KPNA3	KRCC1	KRI1	KRIT1	KRR1	KRT12	KRT18	KRT8	KRTCAP2	KTI12	LAD1	LAMA4	LANCL1	LANCL3	LARP1B	LARP4	LARP7	LARS	LAS1L	LCMT1	LCOR	LCORL	LCP1	LDLRAD3	LEMD3	LENG1	LEPROT	LEPROTL1	LETM1	LGALS8	LHFP	LHX8	LIFR	LIG4	LIMCH1	LIMD2	LIMS1	LIN28B	LINS	LIPT1	LITAF	LMNB1	LONP2	LRPPRC	LRRC61	LRRC8B	LRRC8D	LRRFIP2	LRRK1	LSG1	LSMD1	LTA4H	LTN1	LTV1	LUZP1	LYN	LYPLA2	LYRM1	LYST	LZIC	LZTFL1	LZTS2	M6PR	MAD2L1	MAD2L1BP	MAEA	MAF	MAGEA1	MAGEA10	MAGED2	MAGEF1	MAGI3	MAGOH	MAGOHB	MAK16	MALT1	MAML3	MAN1A2	MANSC1	MAOB	MAP1LC3B2	MAP2K1	MAP2K3	MAP2K6	MAP3K1	MAP3K11	MAP4	MAP4K3	MAP4K5	MAPK1	MAPK1IP1L	MAPK6	MAPKAPK2	MAPRE2	MARCH7	MASTL	MAT2A	MAX	MBD1	MBNL2	MBOAT7	MBTPS1	MCC	MCFD2	MCM3	MCM3AP	MCM4	MCM8	MCOLN2	MCRS1	MCTS1	MDC1	MDH1	MDK	MDM4	ME1	ME2	MEA1	MED11	MED12	MED14	MED15	MED17	MED19	MED28	MED31	MED4	MED6	MED8	MEF2A	MEF2C	MEGF9	MEIS2	MELK	MEMO1	METTL12	METTL13	METTL14	METTL2A	METTL2B	METTL3	METTL6	METTL9	MFAP1	MFGE8	MFN1	MFSD10	MFSD3	MGA	MGAT2	MGST2	MGST3	MIA	MIB1	MID2	MIER1	MIS12	MITD1	MITF	MKRN2	MLEC	MLKL	MLLT10	MLLT6	MLYCD	MMP16	MNAT1	MOCS3	MON1B	MORC2	MORC3	MORF4L2	MORN2	MPDU1	MPHOSPH8	MPPED2	MPV17	MR1	MRM1	MRPL1	MRPL10	MRPL13	MRPL18	MRPL22	MRPL24	MRPL3	MRPL34	MRPL39	MRPL40	MRPL47	MRPL48	MRPL49	MRPL50	MRPL52	MRPL9	MRPS10	MRPS14	MRPS18A	MRPS18B	MRPS21	MRPS22	MRPS23	MRPS26	MRPS27	MRPS30	MRPS31	MRRF	MSH2	MSH6	MSRA	MST4	MSTO1	MTA3	MTCH2	MTERF	MTF2	MTFR1	MTHFD2L	MTIF2	MTMR2	MTPN	MTR	MTRF1	MTRF1L	MTSS1	MTX1	MTX2	MUT	MXI1	MYEF2	MYH10	MYL12A	MYL12B	MYO10	MYO18A	MYO19	MYO1B	MYO1C	MYO5A	MYO6	MYOF	N4BP1	N4BP2	N4BP2L2	NAA20	NAA30	NAA35	NAB2	NAIF1	NANS	NARF	NARFL	NARG2	NARS	NASP	NAT10	NAV1	NAV2	NBAS	NBR1	NCAPD2	NCBP1	NCK2	NCKAP1	NCL	NCOA2	NCOA5	NCOA7	NCOR1	NDEL1	NDUFA13	NDUFA9	NDUFAF1	NDUFAF3	NDUFB10	NDUFB5	NDUFS1	NDUFS2	NDUFS3	NDUFS4	NDUFV1	NECAP1	NECAP2	NEDD1	NEIL2	NEK3	NEK4	NEK6	NEK7	NEU1	NF1	NFAT5	NFATC2	NFATC3	NFE2L2	NFIA	NFKB1	NFKBIB	NFKBIE	NFKBIL1	NFS1	NFXL1	NFYC	NGDN	NHP2L1	NID1	NIF3L1	NINJ2	NIP7	NIPA2	NIPAL3	NIPBL	NIPSNAP1	NIT1	NKIRAS1	NKIRAS2	NKRF	NLK	NMI	NNT	NOB1	NOC2L	NOC3L	NOL10	NOL11	NOL12	NOL3	NOL7	NOL8	NOL9	NOM1	NOP2	NOP58	NOSIP	NOTCH1	NOTCH2NL	NOV	NPAS1	NPAT	NPRL2	NPW	NR1H3	NR4A1	NRAS	NRCAM	NRIP1	NRP1	NSD1	NSMAF	NSMCE1	NTF3	NTHL1	NUBP1	NUCB2	NUDC	NUDT12	NUDT21	NUDT3	NUDT5	NUDT6	NUFIP1	NUFIP2	NUMA1	NUP107	NUP133	NUP153	NUP155	NUP214	NUP35	NUP37	NUP50	NUP54	NUP88	NUP93	NUPL1	NUTF2	NVL	NXT1	NXT2	OAS1	OASL	OCIAD1	ODF2L	OFD1	OGFOD1	OGFR	OLA1	OPA1	OPA3	ORC2	ORC3	ORC4	OSBPL8	OSGEPL1	OSTF1	OTUB1	OTUD4	OTUD7B	OXNAD1	OXR1	OXSR1	PAAF1	PACRGL	PACSIN2	PAFAH1B1	PAICS	PAIP1	PANK2	PAPOLA	PARN	PARP4	PARS2	PATL1	PATZ1	PAWR	PAX3	PBXIP1	PCBP1	PCBP4	PCCA	PCDH1	PCDH7	PCDH9	PCF11	PCGF3	PCID2	PCM1	PCNP	PCOLCE	PDCD10	PDCD2	PDCD4	PDCD7	PDE11A	PDE12	PDE4DIP	PDHA1	PDK2	PDK3	PDLIM7	PDP2	PDPK1	PDSS1	PDZD11	PEAK1	PEF1	PELI1	PELO	PER3	PERP	PEX13	PEX16	PEX26	PFAS	PFDN6	PFKFB4	PFKP	PFN2	PGF	PGGT1B	PGK1	PGM2	PGM2L1	PGM3	PGRMC1	PGS1	PHACTR2	PHAX	PHB	PHEX	PHF1	PHF20L1	PHF21A	PHF23	PHF3	PHF5A	PHF6	PHF7	PHKB	PHKG2	PHLDA1	PHTF1	PHTF2	PI4K2B	PI4KB	PIAS2	PIBF1	PICALM	PICK1	PIGC	PIGF	PIGL	PIGM	PIGT	PIH1D1	PIK3C3	PIP4K2A	PIP5K1A	PISD	PITPNB	PITPNC1	PITX2	PJA2	PKN2	PLA2G4A	PLAA	PLAT	PLBD1	PLCB2	PLEKHA1	PLEKHA3	PLEKHA6	PLEKHB1	PLEKHF2	PLEKHG4	PLEKHM2	PLLP	PLP1	PLRG1	PLS1	PLS3	PLTP	PMEPA1	PMFBP1	PML	PMM2	PMPCA	PMVK	PNKD	PNN	PNO1	PNP	PNPT1	POC1A	POC5	POGK	POGZ	POLA1	POLD3	POLDIP2	POLDIP3	POLE4	POLG	POLG2	POLR1B	POLR1E	POLR2A	POLR2B	POLR2C	POLR2H	POLR2K	POLR3A	POLR3B	POLR3C	POLR3D	POLR3E	POMP	POP5	POU2F1	PPAN	PPAP2B	PPARG	PPFIBP1	PPHLN1	PPID	PPIG	PPIH	PPIL1	PPIL3	PPIL4	PPM1B	PPM1G	PPME1	PPP1CA	PPP1CB	PPP1CC	PPP1R10	PPP1R11	PPP1R12A	PPP1R15B	PPP1R7	PPP2CA	PPP2CB	PPP2R1A	PPP2R4	PPP2R5A	PPP2R5E	PPP3R1	PPP4C	PPP6R1	PPWD1	PQLC2	PRDM13	PRDM4	PRDX3	PRDX5	PREPL	PRKACB	PRKAR1A	PRKCD	PRKCE	PRKCI	PRKD2	PRKDC	PRMT6	PRPF19	PRPF38A	PRPF38B	PRPF4	PRPF40A	PRPF4B	PRPF6	PRPSAP2	PRR14	PRR3	PRRX1	PSD3	PSIP1	PSMA3	PSMA4	PSMA5	PSMA6	PSMB1	PSMB3	PSMB4	PSMB7	PSMB8	PSMC1	PSMC2	PSMC3	PSMC4	PSMC5	PSMC6	PSMD11	PSMD13	PSMD14	PSMD2	PSMD3	PSMD6	PSMD7	PSME2	PSME3	PSME4	PSMF1	PSMG2	PSRC1	PTAR1	PTGES3	PTPN1	PTPN2	PTPRA	PUF60	PUM1	PUS1	PUS7L	PWP1	PWP2	PYCR2	PYROXD1	PYROXD2	QARS	QKI	QPCT	QSER1	RAB10	RAB11A	RAB11B	RAB13	RAB14	RAB18	RAB2A	RAB31	RAB34	RAB35	RAB3GAP1	RAB3GAP2	RAB5A	RAB5C	RAB7A	RAB8B	RABEP1	RABEP2	RABEPK	RABGAP1	RAD18	RAD21	RAD23A	RAD23B	RAD50	RAD51C	RAE1	RALB	RALGAPA1	RALY	RAMP2	RANGAP1	RANGRF	RAP1A	RAP1B	RARA	RARB	RARS	RARS2	RASA3	RASAL2	RASSF1	RASSF5	RB1	RB1CC1	RBBP5	RBBP7	RBBP8	RBL2	RBM12	RBM17	RBM22	RBM25	RBM26	RBM27	RBM34	RBM42	RBM45	RBM7	RBM8A	RBMS3	RBMX2	RBPJ	RCAN1	RCC2	RCL1	RCN2	RCOR1	RCOR3	REEP3	REL	RELA	RELL1	REPS1	REST	REV1	REXO2	RFC1	RFESD	RFK	RFTN1	RFWD2	RFWD3	RFX5	RFXANK	RGL2	RGS17	RGS19	RGS3	RHOD	RHOT2	RIC8B	RIMS2	RING1	RIOK1	RIOK2	RIOK3	RIPK1	RIPK4	RIT1	RLBP1	RLF	RMI1	RNASE1	RNASEH2A	RNF111	RNF115	RNF138	RNF14	RNF146	RNF166	RNF168	RNF181	RNF2	RNF20	RNF207	RNF214	RNF219	RNF25	RNF34	RNF4	RNF6	RNH1	RNMT	RNPEP	RNPS1	ROBO3	ROCK1	ROM1	ROPN1	ROPN1B	RPA2	RPE	RPF1	RPF2	RPIA	RPL22L1	RPL7L1	RPP30	RPRD1A	RPRD2	RPS27A	RPS6KA1	RPS6KC1	RPSAP58	RRN3	RRP12	RRP15	RRP36	RRP9	RRS1	RSBN1	RSL1D1	RSL24D1	RSPRY1	RSRC2	RTKN2	RTN2	RTN4	RUFY3	RUNX1	RUSC1	RUVBL1	RUVBL2	RWDD2B	RXRB	RYBP	S100PBP	SACM1L	SAMD8	SAMD9L	SAMM50	SAP130	SAP18	SAP30BP	SAR1A	SART1	SART3	SASS6	SATB1	SCAMP2	SCAMP3	SCFD1	SCNM1	SCO1	SCOC	SCYL2	SCYL3	SDAD1	SDF2	SDHAF2	SDHB	SDHC	SEC13	SEC14L2	SEC23A	SEC23B	SEC23IP	SEC31A	SECISBP2	SELK	SENP2	SEPHS1	SEPHS2	SEPT10	SEPT2	SEPT7	SERBP1	SERP2	SERPINB1	SERTAD2	SERTAD3	SETD2	SETD4	SETD5	SETD7	SETDB1	SETX	SF3A1	SF3A3	SF3B14	SF3B2	SF3B3	SF3B4	SF3B5	SFMBT2	SFSWAP	SFT2D1	SFT2D2	SGK1	SGOL2	SGTA	SH2D2A	SH2D4A	SH3BP1	SH3BP2	SH3BP4	SH3GLB1	SH3KBP1	SH3RF1	SHC1	SHE	SHISA2	SHMT2	SIKE1	SIM2	SIN3A	SIPA1	SIX1	SKA3	SLAIN2	SLC25A17	SLC25A19	SLC25A24	SLC25A3	SLC25A36	SLC25A4	SLC25A44	SLC25A46	SLC26A2	SLC26A6	SLC30A6	SLC30A7	SLC30A9	SLC31A1	SLC33A1	SLC35A3	SLC35B3	SLC38A1	SLC39A10	SLC39A7	SLC39A8	SLC3A2	SLC4A1AP	SLC6A6	SLC7A11	SLC7A5	SLC7A6	SLC7A8	SLC9A3R1	SLFN12L	SLMAP	SLTM	SLU7	SMAD9	SMAP1	SMARCA2	SMARCA4	SMARCA5	SMARCAD1	SMARCAL1	SMARCC1	SMARCD2	SMARCD3	SMC1A	SMC2	SMC4	SMC6	SMCHD1	SMEK1	SMEK2	SMG7	SMNDC1	SMU1	SMYD2	SMYD3	SNAP23	SNAP29	SNAPC1	SNAPC2	SNAPC4	SNAPC5	SNAPIN	SNCA	SNRNP200	SNRNP27	SNRNP40	SNRNP48	SNRPA	SNRPA1	SNRPB	SNRPB2	SNTB2	SNX1	SNX14	SNX16	SNX6	SNX7	SOCS4	SOCS5	SORBS3	SOX10	SOX13	SOX2	SOX4	SOX5	SPA17	SPAG7	SPAG9	SPATA13	SPATS2	SPATS2L	SPESP1	SPG21	SPG7	SPHK1	SPIN1	SPOP	SPP1	SPR	SPRR2D	SPRY2	SPSB3	SPTAN1	SPTBN1	SPTLC1	SRBD1	SRC	SRCAP	SREK1	SRFBP1	SRP19	SRP54	SRP72	SRP9	SRPK1	SRPK2	SRR	SRRM2	SRSF1	SRSF10	SRSF2	SRSF3	SRSF4	SRSF5	SS18	SSB	SSBP1	SSFA2	ST13	ST3GAL6	STAG2	STAM2	STAMBP	STAMBPL1	STARD3	STARD7	STAT3	STAU1	STIP1	STK24	STK38	STK4	STOM	STOML2	STRA6	STRN	STRN3	STT3B	STX16	STX18	STX3	STX4	STX6	STX7	STXBP1	STXBP2	STXBP3	STXBP5	SUB1	SUCLG1	SUDS3	SUGP1	SUGT1	SUMO1	SUPT16H	SUPT4H1	SUPT5H	SUPT6H	SUPT7L	SV2A	SVIL	SYK	SYMPK	SYNCRIP	SYNRG	SYT1	SYT11	SYTL5	TAB2	TAC1	TADA3	TAF1	TAF11	TAF15	TAF1A	TAF1B	TAF1C	TAF2	TAF3	TAF5	TAF7	TAGLN2	TANC1	TAOK3	TARDBP	TARS	TARS2	TASP1	TATDN1	TAX1BP3	TBC1D1	TBC1D10A	TBC1D14	TBC1D15	TBC1D19	TBC1D23	TBC1D5	TBCC	TBP	TBPL1	TBRG4	TBX15	TBX3	TCEAL3	TCF25	TCHH	TCP1	TDP2	TDRD7	TDRKH	TENC1	TERF2IP	TEX10	TF	TFAM	TFB1M	TFB2M	TFG	TFIP11	TFPT	TGDS	TGFB1I1	TGIF1	TGIF2	TGOLN2	TGS1	THADA	THAP1	THAP11	THAP6	THAP7	THBS2	THNSL1	THOC2	THOC5	THRAP3	THUMPD2	THUMPD3	TIAL1	TIAM1	TIMM17A	TIMM23	TIMM9	TINF2	TIPARP	TIPRL	TJP1	TKTL1	TLK2	TLN1	TM7SF3	TM9SF2	TM9SF3	TMBIM6	TMCO1	TMCO4	TMEM107	TMEM11	TMEM115	TMEM126A	TMEM128	TMEM14A	TMEM165	TMEM173	TMEM181	TMEM186	TMEM199	TMEM206	TMEM208	TMEM218	TMEM223	TMEM229B	TMEM33	TMEM50B	TMEM54	TMEM55A	TMEM59	TMEM60	TMEM68	TMEM70	TMF1	TMTC2	TMUB2	TMX4	TNFAIP1	TNFAIP3	TNFAIP8L1	TNFRSF10D	TNFRSF19	TNFRSF1A	TNIK	TNKS	TNKS1BP1	TNKS2	TNRC6B	TOB2	TOMM20	TOMM22	TOMM40	TOMM70A	TOP1	TOPBP1	TOR1A	TOR1AIP1	TOR1AIP2	TP53	TP53RK	TPBG	TPD52L1	TPD52L2	TPM2	TPM3	TPP2	TPR	TPRKB	TRA2B	TRAF1	TRAF2	TRAF3IP2	TRAF4	TRAF5	TRAFD1	TRAIP	TRAM2	TRAPPC1	TRAPPC2P1	TRAPPC4	TRAPPC6B	TRAPPC8	TRIM11	TRIM14	TRIM2	TRIM25	TRIM27	TRIM33	TRIM38	TRIM44	TRIM58	TRIM7	TRIP11	TRIP4	TRMT11	TRMT112	TRMT2A	TRMT6	TRNT1	TROVE2	TRUB2	TSC1	TSC22D1	TSC22D4	TSEN34	TSEN54	TSG101	TSHZ1	TSNAX	TSPAN12	TSPAN14	TSR1	TSR2	TSSC4	TTC1	TTC14	TTC27	TTC32	TTC39A	TTC4	TTC9C	TTF1	TTF2	TTK	TTLL7	TUBB2A	TUBB2B	TUBE1	TUBGCP2	TUFM	TUG1	TXLNG	TXN2	TXNDC17	TXNDC9	TXNIP	TXNL1	TYW1	U2AF1L4	U2AF2	UACA	UBA1	UBA2	UBA5	UBA52	UBB	UBE2A	UBE2D3	UBE2E1	UBE2E3	UBE2H	UBE2I	UBE2J2	UBE2K	UBE2N	UBE2Q1	UBE2V1	UBE2V2	UBE3A	UBFD1	UBL3	UBL7	UBN1	UBP1	UBR1	UBR4	UBR5	UBTF	UBXN1	UBXN4	UCHL3	UCKL1	UEVLD	UFC1	UFD1L	UGDH	UGGT2	UGP2	UHMK1	ULK3	ULK4	UNC50	UPF2	UPRT	UQCRC2	URM1	USE1	USF1	USP1	USP10	USP16	USP19	USP24	USP28	USP3	USP30	USP32	USP38	USP39	USP4	USP46	USP48	USP7	USP8	USP9X	USPL1	UTP11L	UTP14A	UTP18	UTP20	UTP23	UTP3	UTP6	UVRAG	VAMP2	VAMP4	VAPA	VASP	VCP	VCPIP1	VDAC3	VEZF1	VGLL4	VOPP1	VPRBP	VPS13C	VPS16	VPS25	VPS26A	VPS33A	VPS45	VPS4A	VPS4B	VPS52	VPS72	VRK1	VRK2	VTA1	VWA5A	WAC	WARS	WASF1	WBP2	WDFY1	WDFY2	WDR1	WDR26	WDR3	WDR43	WDR44	WDR46	WDR48	WDR53	WDR61	WDR63	WDR73	WDR74	WDR75	WDR77	WDR82	WDR83	WDR89	WDR92	WIPF3	WNK1	WRAP53	WRNIP1	WSB2	WTAP	XAB2	XAF1	XPNPEP3	XRCC4	XRCC5	XRCC6	XRN2	YAP1	YES1	YIPF4	YLPM1	YME1L1	YOD1	YTHDC1	YTHDF2	YWHAQ	YWHAZ	YY1AP1	ZADH2	ZBED6	ZBTB1	ZBTB17	ZBTB2	ZBTB20	ZBTB37	ZBTB41	ZBTB43	ZBTB49	ZC3H11A	ZC3H13	ZC3H18	ZC3HC1	ZCCHC14	ZCCHC24	ZCCHC6	ZCCHC7	ZCCHC8	ZDBF2	ZDHHC14	ZDHHC3	ZDHHC5	ZDHHC6	ZFAND1	ZFAND3	ZFAND5	ZFAND6	ZFC3H1	ZFHX3	ZFHX4	ZFX	ZFYVE20	ZFYVE27	ZIK1	ZKSCAN1	ZKSCAN4	ZMAT2	ZMYM2	ZNF124	ZNF131	ZNF134	ZNF143	ZNF148	ZNF182	ZNF184	ZNF189	ZNF200	ZNF215	ZNF22	ZNF226	ZNF24	ZNF264	ZNF274	ZNF280C	ZNF281	ZNF292	ZNF302	ZNF318	ZNF330	ZNF33A	ZNF34	ZNF35	ZNF385B	ZNF394	ZNF407	ZNF408	ZNF426	ZNF444	ZNF462	ZNF48	ZNF512	ZNF518B	ZNF524	ZNF532	ZNF567	ZNF580	ZNF582	ZNF584	ZNF600	ZNF622	ZNF629	ZNF638	ZNF644	ZNF646	ZNF654	ZNF669	ZNF672	ZNF675	ZNF677	ZNF74	ZNF766	ZNF768	ZNF800	ZNF805	ZNF827	ZNHIT2	ZNHIT6	ZP1	ZRANB2	ZSCAN16	ZZZ3
Three_MM_lines_SOX10-KD	ETV4_extended (2571g)	AAAS	AAGAB	AATF	ABCB9	ABCC3	ABHD13	ABHD14B	ABHD2	ABHD6	ABHD8	ABI2	ABTB1	ABTB2	ACAA1	ACAA2	ACAP2	ACBD3	ACBD5	ACIN1	ACLY	ACOT13	ACOT7	ACOT8	ACOX2	ACP2	ACP5	ACPL2	ACSL3	ACSS2	ACTB	ACTN1	ACTN4	ACTR1B	ACTR2	ACTR3	ACTR3C	ACTR6	ACTR8	ACVR2B	ACYP2	ADA	ADAM10	ADAM12	ADAM19	ADAMTS9	ADAR	ADARB1	ADCK3	ADCY6	ADD3	ADI1	ADIPOR1	ADORA1	ADPRHL2	ADRA2A	ADRM1	ADSL	ADSS	AFAP1	AFAP1L2	AFF2	AGA	AGBL5	AGGF1	AGL	AHCTF1	AHDC1	AHNAK2	AHSA1	AIG1	AIM1L	AIMP2	AIP	AK3	AKAP11	AKIRIN2	AKT1S1	AKT3	AKTIP	ALAS1	ALDH16A1	ALDH3B1	ALDH7A1	ALDOA	ALG3	ALKBH5	ALKBH6	ALKBH8	ALS2	ALX1	AMD1	AMIGO2	AMOT	AMZ2	ANAPC4	ANGPT1	ANGPT2	ANKH	ANKRD10	ANKRD12	ANKRD17	ANKRD28	ANKS1A	ANO1	ANO4	ANP32A	ANTXR1	ANTXR2	ANXA1	ANXA11	ANXA4	ANXA6	AP1S1	AP2M1	AP3B1	APBA3	APBB2	APEH	APH1A	APP	APPL2	AQP1	AQP3	AQR	ARAP3	ARF1	ARF4	ARF5	ARF6	ARGLU1	ARHGAP12	ARHGAP20	ARHGAP25	ARHGAP31	ARHGAP4	ARHGAP5	ARHGDIA	ARHGEF1	ARHGEF16	ARHGEF2	ARHGEF3	ARHGEF35	ARHGEF7	ARID1A	ARID4A	ARID4B	ARL2	ARL5A	ARL6	ARL6IP1	ARNTL	ARPC4	ARPC5L	ARRB1	ARRDC3	ART3	ARV1	ASAP2	ASB1	ASB2	ASB6	ASB9	ASCC1	ASH1L	ASPH	ASPSCR1	ATAD1	ATAT1	ATE1	ATF1	ATF2	ATF6B	ATG16L1	ATG3	ATG4B	ATG4C	ATG7	ATL2	ATOH8	ATP11A	ATP13A1	ATP1A1	ATP1B1	ATP1B3	ATP2B1	ATP5A1	ATP5B	ATP5C1	ATP5H	ATP5SL	ATP6V0D1	ATP6V1E1	ATP8A2	ATP9A	ATXN1	ATXN10	ATXN3	ATXN7L3B	AUP1	AXL	AZI2	B3GALT1	B3GALT4	B3GNT2	B3GNT3	B3GNT7	B3GNTL1	B4GALT3	B9D1	BAALC	BACH2	BAG1	BAG3	BAIAP2	BAK1	BAMBI	BANF1	BAX	BAZ1A	BAZ2A	BAZ2B	BBS2	BBX	BCAM	BCAR1	BCAR3	BCAT2	BCCIP	BCKDHB	BCL2L1	BCL3	BCL9L	BCLAF1	BDH1	BDNF	BECN1	BEND6	BFSP1	BGN	BHLHE40	BIN1	BIN3	BIRC6	BLZF1	BMP2	BMPR2	BMS1	BNIP2	BNIP3L	BOD1	BOK	BPTF	BRD1	BRD2	BRD3	BRE	BRMS1	BRPF3	BRWD3	BTBD1	BTBD3	BTBD7	BTF3L4	BUB1B	BUD13	BZW1	C10orf32	C11orf49	C11orf73	C12orf44	C12orf57	C12orf73	C14orf119	C14orf159	C14orf80	C14orf93	C15orf41	C15orf52	C16orf80	C17orf59	C17orf62	C17orf85	C19orf52	C1QBP	C1QTNF3	C1orf115	C1orf123	C1orf131	C1orf21	C1orf27	C1orf53	C1orf74	C20orf112	C20orf194	C21orf59	C2orf42	C2orf47	C2orf49	C2orf69	C2orf76	C3orf38	C4orf27	C4orf32	C5orf24	C5orf30	C6orf1	C6orf120	C6orf141	C6orf203	C6orf211	C6orf47	C6orf62	C6orf89	C9orf114	C9orf3	C9orf89	CA5B	CACNA1A	CACNB3	CADM4	CADPS	CALM1	CALM3	CAMK1	CAMK2D	CAP1	CAP2	CAPN1	CAPN10	CAPN2	CAPN5	CAPRIN1	CAPZA2	CAPZB	CARHSP1	CARS2	CASC5	CASP3	CASP8	CAST	CAT	CAV1	CBR3	CBR4	CBX1	CBX5	CBX8	CCAR1	CCDC102B	CCDC104	CCDC109B	CCDC112	CCDC115	CCDC12	CCDC122	CCDC130	CCDC144A	CCDC50	CCDC51	CCDC53	CCDC57	CCDC6	CCDC85B	CCNA1	CCND1	CCND3	CCNDBP1	CCNG2	CCNH	CCNJL	CCNL1	CCPG1	CCT2	CCT5	CCT7	CD164	CD2AP	CD47	CD63	CD68	CD70	CD97	CDC123	CDC16	CDC20	CDC25B	CDC27	CDC37	CDC37L1	CDC42EP1	CDC42EP3	CDC42EP4	CDC5L	CDH2	CDK12	CDK5	CDK5RAP1	CDK5RAP2	CDK5RAP3	CDK6	CDK7	CDK9	CECR5	CELSR1	CENPH	CENPQ	CEP170	CEP192	CEP350	CEP63	CETN3	CFDP1	CFH	CFLAR	CGRRF1	CHAC2	CHCHD5	CHD2	CHD4	CHD6	CHD8	CHIC2	CHKB	CHL1	CHMP1A	CHMP1B	CHMP2A	CHMP4B	CHMP5	CHN2	CHRDL1	CHST1	CHST11	CHST12	CHST14	CHST2	CHTF8	CHURC1	CINP	CIRBP	CIRH1A	CISD1	CKAP5	CLASP1	CLDND1	CLEC11A	CLIC1	CLK2	CLK3	CLK4	CLMN	CLN5	CLPP	CLPTM1	CLPX	CLUAP1	CMAS	CMBL	CMC1	CMTM6	CMTM8	CNIH3	CNKSR3	CNN2	CNOT10	CNOT3	CNOT8	CNPY3	CNTN4	COASY	COCH	COG2	COG4	COG8	COL19A1	COL1A2	COL27A1	COL4A1	COL4A2	COL6A1	COL7A1	COL8A1	COL9A2	COMMD10	COPB1	COPB2	COPE	COPS3	COPS5	COPS7B	COQ10B	COQ2	COQ3	COQ5	COQ6	CORO1B	CORO2B	COX10	COX16	COX5B	COX6A1	COX7A2L	CPEB1	CPNE1	CPSF2	CPSF3	CPSF3L	CPT1A	CPT2	CPVL	CRABP2	CRADD	CRBN	CREB1	CREBBP	CRELD1	CRIM1	CRK	CRTC2	CSAD	CSGALNACT1	CSNK1A1	CSNK1D	CSNK1G3	CSNK2A1	CSNK2B	CSPG4	CSRP1	CST6	CSTF1	CSTF2	CSTF2T	CTBP2	CTDNEP1	CTDSP1	CTDSPL2	CTHRC1	CTNNA1	CTNNBIP1	CTR9	CTSB	CTSW	CUL2	CUL7	CUTC	CWC22	CX3CL1	CXXC1	CXXC5	CXorf38	CYB561	CYB561D2	CYBA	CYP1A1	CYP26A1	CYTH2	DAAM2	DAD1	DAG1	DAK	DALRD3	DARS	DAXX	DBN1	DBR1	DCAF10	DCAF11	DCAF7	DCAF8	DCBLD2	DCK	DCP1A	DCUN1D5	DDHD1	DDIT4	DDOST	DDR1	DDR2	DDX17	DDX19B	DDX24	DDX3X	DDX42	DDX46	DDX49	DDX5	DDX52	DDX59	DECR1	DEDD	DEF6	DENND1B	DEPDC1B	DERL2	DHFRL1	DHODH	DHPS	DHRS3	DHRS7B	DHX15	DHX16	DHX36	DHX8	DHX9	DIAPH1	DICER1	DIDO1	DIS3	DISP1	DIXDC1	DKK3	DLC1	DLD	DLG4	DLGAP1	DLGAP5	DLL3	DLX1	DLX2	DMAP1	DMKN	DMRT2	DNAJA1	DNAJA2	DNAJB14	DNAJC13	DNAJC7	DNMT1	DNTTIP1	DNTTIP2	DOCK4	DOHH	DOK1	DPM1	DPP3	DPP8	DPYSL2	DSCC1	DSP	DTD1	DTNB	DTWD1	DTWD2	DTX1	DUS3L	DUSP10	DUSP23	DUSP4	DUSP5	DUSP6	DYNC1LI1	DYNLT1	DZIP3	E2F4	E2F5	E4F1	EAPP	EBF1	EBF3	ECE1	ECH1	EDEM2	EDEM3	EEF1E1	EEFSEC	EFCAB4A	EFHC1	EFHD1	EFHD2	EFNA1	EFNA5	EFNB1	EFR3A	EGLN2	EGR1	EGR3	EHBP1	EHBP1L1	EHD1	EHD4	EIF1B	EIF2A	EIF2AK2	EIF2B1	EIF2B2	EIF2B3	EIF2B5	EIF3A	EIF3D	EIF3G	EIF3H	EIF3I	EIF4A2	EIF4E	EIF4E2	EIF4ENIF1	EIF6	ELAC1	ELAC2	ELAVL1	ELAVL2	ELK3	ELK4	ELMO1	EMILIN1	EMILIN2	EML2	EML4	EMP2	EMP3	EMR2	ENAH	ENC1	ENDOD1	ENG	EPB41L1	EPB41L2	EPC1	EPC2	EPHA3	EPHB3	EPHX1	EPHX4	ERCC1	ERCC3	ERCC4	ERGIC2	ERH	ERO1LB	ERRFI1	ESCO1	ESD	ESYT1	ETV1	ETV3	ETV4	EVI2B	EWSR1	EXOC3L2	EXOC5	EXOSC10	EXOSC5	EXTL1	EYA4	F11R	F2RL1	FADD	FADS3	FAF2	FAM103A1	FAM105A	FAM118A	FAM122A	FAM129B	FAM134B	FAM173A	FAM175A	FAM178A	FAM178B	FAM192A	FAM195A	FAM20A	FAM20C	FAM3C	FAM46A	FAM46B	FAM46C	FAM49B	FAM50B	FAM63A	FAM63B	FAM65B	FAM71D	FAM83D	FAM84B	FAM96B	FAM98B	FANCL	FANCM	FARP1	FARSA	FASTKD5	FAT1	FBLIM1	FBLN1	FBXL12	FBXL3	FBXO2	FBXO22	FBXO28	FBXO38	FBXO7	FBXO9	FBXW2	FBXW5	FBXW9	FCER1G	FCHO1	FDFT1	FDPS	FDXR	FECH	FERMT2	FGF1	FGFR1	FGFRL1	FHL1	FHOD1	FIBP	FIP1L1	FKBP1A	FKBP3	FKBP5	FKBP7	FLAD1	FLNB	FLOT1	FLOT2	FLRT2	FLT1	FMNL2	FN1	FN3KRP	FNDC3A	FOS	FOXC1	FOXD2	FOXO1	FRA10AC1	FREM2	FRMD5	FRMD6	FRMD8	FRYL	FTSJ3	FUBP1	FUBP3	FUCA1	FUCA2	FUT8	FUZ	FXYD3	FXYD5	FXYD6	FYTTD1	FZD1	FZD6	FZD7	FZD8	G0S2	G2E3	G3BP1	G3BP2	G6PD	GABPB2	GALE	GALK2	GALNT7	GAPVD1	GAS1	GAS2L1	GAS7	GATA3	GATAD2B	GCC2	GCHFR	GDI2	GEMIN6	GEMIN8	GEN1	GFM2	GGNBP2	GGPS1	GGT7	GHDC	GHITM	GIN1	GIPC1	GIT2	GLB1	GLRX3	GLYR1	GMCL1	GMDS	GMFG	GMPR2	GNAI2	GNAS	GNG2	GNG4	GNL1	GNPAT	GNPTG	GOLGA5	GOLGA8A	GORASP2	GOSR1	GOT1	GPAA1	GPAM	GPBP1	GPC6	GPN3	GPR158	GPR180	GPR64	GPSM3	GPX8	GRAMD3	GRAP2	GRB2	GRN	GRPEL1	GRWD1	GSDMD	GSK3B	GSN	GSPT1	GSTM4	GTDC1	GTF2E2	GTF2F1	GTF2F2	GTF2H2	GTF3A	GTF3C5	GTPBP2	GTPBP3	GTPBP4	GTPBP8	H1F0	H2AFY	H2AFY2	HADHA	HARS	HARS2	HAT1	HBP1	HCN1	HDAC10	HDHD2	HEATR1	HEATR6	HECTD1	HEG1	HEXIM1	HEXIM2	HEY1	HEY2	HHEX	HIBCH	HIF1AN	HIGD1A	HINT2	HIST1H2BK	HIST1H4H	HIVEP3	HJURP	HLA-DMA	HLA-DMB	HLA-F	HLX	HM13	HMBOX1	HMBS	HMCN1	HMGA1	HMGA2	HMGN2	HMOX2	HN1L	HNRNPA0	HNRNPA2B1	HNRNPC	HNRNPD	HNRNPF	HNRNPH1	HNRNPK	HNRNPM	HNRNPU	HOMER2	HOMER3	HOMEZ	HOXA10	HOXA3	HOXB2	HOXB3	HOXB7	HPCAL1	HPS3	HR	HRCT1	HRH1	HRH2	HS3ST1	HS3ST3A1	HSD17B10	HSF1	HSP90AA1	HSPA4	HSPA8	HSPA9	HSPBP1	HSPH1	HTATSF1	HYAL2	HYLS1	ICT1	IDH3A	IDH3B	IDI1	IER3	IFI27L2	IFIH1	IFNGR1	IFT27	IFT46	IFT74	IFT81	IFT88	IGBP1	IGFBP5	IGFBP7	IKBKE	IKBKG	IL17B	IL17RA	ILF2	ILK	IMMT	IMP3	IMPA1	IMPA2	INA	INCENP	ING1	INO80	INO80C	INPP1	INPP5F	INPP5K	INTS3	INTS6	INTU	IP6K2	IPO9	IQCD	IQSEC2	IRF2	IRF2BP2	ISCU	ISL1	ITFG1	ITFG3	ITGA1	ITGA3	ITGA4	ITGA5	ITGA6	ITGA7	ITGA9	ITIH5	ITM2C	ITPA	ITPKB	ITPR3	ITSN2	IWS1	JAK1	JARID2	JKAMP	JMJD1C	JMJD8	JUNB	JUP	KANK1	KANK2	KANK3	KARS	KAT5	KATNAL1	KAZALD1	KBTBD4	KCNK6	KCNMA1	KCNN4	KCTD1	KCTD15	KCTD6	KDELC1	KDM1A	KDM3A	KDM5B	KHDRBS1	KHDRBS3	KIAA0040	KIAA0141	KIAA0232	KIAA0513	KIAA0907	KIAA1324L	KIAA1429	KIAA1524	KIAA1644	KIAA1715	KIF11	KIF13B	KIF16B	KIF21A	KIF22	KIF23	KIF26B	KIF2A	KIF3B	KIF6	KIFAP3	KLC2	KLC4	KLF12	KLF9	KLHDC2	KLHDC3	KLHDC8A	KLHDC8B	KLHDC9	KLHL18	KLHL20	KLHL36	KRCC1	KRR1	KRT27	KRT7	KRT8	KTI12	LAD1	LAMA5	LAMB1	LAMB3	LAMC1	LAPTM5	LARP6	LASP1	LBR	LCLAT1	LCOR	LCORL	LDHA	LDOC1L	LEF1	LEMD1	LEO1	LEPROT	LEPROTL1	LGALS3	LGALS8	LGALS9	LHX8	LIFR	LIG4	LIMCH1	LIMD2	LIMS1	LIN28A	LIN28B	LIN9	LITAF	LIX1L	LMAN2	LMBRD1	LMNA	LMNB1	LMO7	LOXL4	LPAR1	LPAR6	LPCAT3	LPCAT4	LPHN2	LPIN2	LRIG3	LRP10	LRP2	LRRC1	LRRC37B	LRRC42	LRRC61	LRRFIP1	LRRFIP2	LRRN4CL	LSAMP	LSM1	LSM12	LSM4	LSM6	LSMD1	LSR	LST1	LTBP2	LTBP4	LTN1	LTV1	LYPLA2	LYPLAL1	LYSMD2	LYST	LZTS2	MAD2L1BP	MAF	MAGEA1	MAGED1	MAGED2	MAGEF1	MAGOH	MALT1	MAML2	MAML3	MANEA	MANF	MAP1A	MAP1B	MAP1LC3A	MAP1S	MAP2K1	MAP2K3	MAP2K5	MAP2K6	MAP3K1	MAP3K9	MAP4K4	MAP9	MAPK14	MAPK1IP1L	MAPRE1	MARCH2	MARCKS	MARCKSL1	MARK3	MARK4	MAT2A	MAT2B	MATR3	MB	MBIP	MBNL1	MBOAT2	MBOAT7	MBP	MBTPS1	MCL1	MCRS1	MCTS1	MDFI	MDGA1	MDH1	MDM4	MEA1	MED11	MED17	MED18	MED19	MED24	MED25	MED27	MED6	MED7	MEF2A	MEF2D	MEIS2	METTL10	METTL13	METTL2A	METTL4	METTL5	METTL6	MEX3C	MFAP1	MFSD10	MFSD2B	MFSD3	MFSD6	MGA	MGLL	MGST2	MGST3	MICALL2	MIDN	MIER1	MINA	MINPP1	MIS12	MKNK2	MKRN1	MLH1	MLKL	MLLT11	MLLT6	MLX	MMADHC	MMP1	MMP16	MNAT1	MOCS3	MOGS	MON1B	MORC3	MORF4L1	MORF4L2	MPDU1	MPG	MPHOSPH10	MPPED2	MPV17	MRC2	MRGPRX4	MRPL10	MRPL13	MRPL16	MRPL18	MRPL22	MRPL24	MRPL27	MRPL28	MRPL3	MRPL33	MRPL37	MRPL39	MRPL40	MRPL44	MRPL45	MRPL47	MRPL48	MRPL54	MRPS10	MRPS18A	MRPS22	MRPS23	MRPS26	MRPS27	MRPS34	MSH3	MSL1	MSRA	MT2A	MTA3	MTERFD1	MTFMT	MTHFS	MTIF2	MTMR14	MTMR6	MTRF1	MTSS1	MTX2	MUS81	MUT	MVP	MXRA8	MYCBP2	MYD88	MYLIP	MYO18A	MYO1B	MYO1C	MYO6	MYPOP	MYSM1	MZF1	N4BP2L2	NAA20	NAA30	NAA35	NAAA	NAB1	NAB2	NAE1	NAGK	NAP1L4	NAT14	NAV1	NBN	NBR1	NCALD	NCAPH	NCK2	NCOA3	NCOR1	NCOR2	NCSTN	NDEL1	NDN	NDRG1	NDRG2	NDUFA13	NDUFAF3	NDUFB3	NDUFB5	NDUFB6	NDUFS1	NDUFS2	NDUFS3	NDUFS4	NDUFV1	NEDD4	NEK6	NEK7	NELL1	NF1	NFAT5	NFATC2	NFE2	NFE2L2	NFIX	NFKBIA	NFKBIE	NFKBIL1	NFS1	NFYC	NGDN	NGFR	NIF3L1	NINJ1	NIP7	NIPA2	NIPBL	NKIRAS1	NKIRAS2	NLK	NMI	NMU	NOB1	NOL11	NOL12	NOSIP	NOTCH1	NOVA1	NPAS1	NPAS2	NPEPL1	NPEPPS	NPPC	NPRL2	NPTX1	NPTXR	NPW	NR1D2	NR1H2	NR1H3	NR2F2	NR2F6	NR3C1	NR4A2	NRGN	NRIP1	NRM	NRN1	NRP1	NRP2	NSD1	NSMCE1	NT5C	NT5DC1	NTAN1	NTHL1	NUAK1	NUDC	NUDCD1	NUDT14	NUDT15	NUDT21	NUDT3	NUDT5	NUFIP2	NUP153	NUP35	NUP37	OASL	OAZ2	OBFC1	OCIAD2	OGFR	OGG1	OLA1	OLFML2A	OMA1	ORAI1	ORC4	OSBPL10	OSBPL3	OSBPL6	OSGEPL1	OSTF1	OTUB1	OTUB2	OXNAD1	OXR1	OXSR1	P4HA2	PAAF1	PABPN1	PACRGL	PACSIN3	PAFAH1B1	PAFAH2	PAIP2	PANK2	PANX1	PAPOLA	PAQR8	PARD6B	PARN	PARP1	PARP14	PARP3	PARP4	PCBP1	PCBP2	PCDH1	PCDH7	PCDH9	PCGF1	PCGF2	PCID2	PCM1	PCMTD2	PCNP	PCNT	PCOLCE	PCSK2	PDCD10	PDCD2	PDCD6	PDCD6IP	PDCL	PDE12	PDE1C	PDHA1	PDIA6	PDK2	PDLIM4	PDLIM5	PDLIM7	PDPK1	PDS5B	PDSS2	PELO	PERP	PEX16	PEX2	PEX3	PEX7	PFDN6	PFKFB3	PFKL	PFKP	PFN1	PFN2	PGAP3	PGBD1	PGF	PGM1	PGM2	PGPEP1	PGS1	PHAX	PHB	PHF11	PHF20L1	PHF21A	PHF23	PHKG2	PHLDA1	PHLDA2	PHLDA3	PHLDB2	PHLDB3	PHOSPHO2	PHPT1	PIAS3	PIBF1	PICALM	PICK1	PIGB	PIGC	PIGF	PIGO	PIGS	PIGT	PIH1D1	PIK3C3	PIK3R1	PIP5K1A	PITPNC1	PKIG	PKN1	PKP3	PLA2G16	PLA2G4A	PLA2G6	PLAG1	PLAGL1	PLCB4	PLCD1	PLCL1	PLD3	PLEC	PLEKHF1	PLK1	PLOD2	PLRG1	PLTP	PLXNA1	PLXNA2	PMAIP1	PML	PMM1	PMPCA	PMPCB	PMS1	PNMA1	PNN	PNRC1	POC5	POGZ	POLDIP2	POLDIP3	POLG2	POLI	POLR2A	POLR2C	POLR2G	POLR3C	POLR3D	POLRMT	POP4	POP5	POU2F1	POU2F2	PPA2	PPAN	PPAP2A	PPARG	PPFIBP1	PPHLN1	PPIC	PPIE	PPIG	PPIL1	PPIL3	PPM1A	PPM1B	PPM1G	PPM1J	PPP1CA	PPP1R10	PPP1R11	PPP1R12A	PPP1R15B	PPP1R16A	PPP1R2	PPP1R7	PPP1R9A	PPP1R9B	PPP2CA	PPP2R1A	PPP2R2B	PPP2R5A	PPP2R5D	PPP2R5E	PPP3CA	PPP4C	PPP6C	PRDM6	PRDM8	PRDX1	PRDX5	PRKACA	PRKAG1	PRKAR1A	PRKAR2A	PRKCD	PRKD2	PRKDC	PRMT1	PRNP	PROM1	PROX1	PRPF19	PRPF3	PRPF31	PRPF38A	PRPF4B	PRPF6	PRPSAP1	PRPSAP2	PRR14	PRR3	PRR7	PRRT3	PRRX1	PRSS23	PRTG	PRUNE	PSEN2	PSMA3	PSMA5	PSMB2	PSMB3	PSMB4	PSMC1	PSMC2	PSMC4	PSMC5	PSMC6	PSMD11	PSMD12	PSMD13	PSMD14	PSMD3	PSMD6	PSMD7	PSMD8	PSMF1	PSMG4	PSORS1C1	PSRC1	PTGDS	PTGES	PTGES3	PTGR1	PTK7	PTP4A3	PTPN14	PTPN2	PTPN4	PTPRA	PTPRN	PTPRO	PUF60	PVRL1	PVRL3	PXK	PXN	PYCR2	PYGO2	QARS	QPRT	QRICH1	QSOX1	RAB11A	RAB11B	RAB11FIP1	RAB11FIP4	RAB13	RAB14	RAB17	RAB1A	RAB20	RAB22A	RAB26	RAB27B	RAB31	RAB34	RAB3GAP1	RAB3GAP2	RAB40C	RAB4A	RAB5A	RAB5C	RAB8A	RABGAP1	RABGGTB	RABL2B	RAC2	RAD17	RAD21	RAD23A	RAD50	RAD54L2	RAE1	RAI1	RALB	RALGAPA2	RALY	RAMP2	RANBP6	RAPGEF3	RARA	RARB	RARG	RARS	RASA1	RASA2	RASA3	RASD2	RASIP1	RASSF5	RB1	RBBP7	RBCK1	RBFOX2	RBL2	RBM12	RBM14	RBM17	RBM22	RBM23	RBM34	RBM42	RBM45	RBM6	RBMS1	RBMS3	RCAN3	RCN1	RCN2	RELL2	REPIN1	REST	REV1	REV3L	REXO4	RFK	RFWD2	RFX7	RFXANK	RGL2	RGS14	RGS17	RGS19	RGS2	RGS3	RGS5	RHBDF1	RHOA	RHOB	RHOD	RHOT2	RIC8A	RIMS2	RIN1	RING1	RIOK1	RIPK1	RLBP1	RNASEH2A	RNASEH2B	RND2	RNF10	RNF111	RNF115	RNF146	RNF166	RNF167	RNF170	RNF181	RNF2	RNF20	RNF24	RNF25	RNF43	RNFT1	RNPEP	RNPS1	ROBO1	ROBO4	ROCK1	RPE	RPF1	RPIA	RPL26L1	RPL7L1	RPN1	RPRD1A	RPRD2	RPS6KA1	RPS6KA5	RPS6KC1	RRBP1	RRP15	RRP36	RRP9	RRS1	RSL1D1	RSL24D1	RSPRY1	RSRC1	RSU1	RTF1	RTKN	RTN2	RTN3	RTN4	RTP4	RUNX2	RXRB	RYK	RYR1	S100A10	S100A11	S100A16	S100A2	S100A3	SAP30BP	SART1	SCAMP1	SCAMP2	SCAMP3	SCAMP5	SCARA5	SCFD1	SCG2	SCML4	SCNM1	SCO1	SCUBE3	SCYL2	SCYL3	SDC2	SDC3	SDF2	SDHB	SDHC	SDSL	SEC13	SEC14L2	SEC23B	SECISBP2	SEH1L	SEL1L3	SELT	SEMA4B	SEMA4C	SEMA7A	SENP6	SEPT10	SEPT11	SEPT2	SEPT4	SERGEF	SERINC2	SERP2	SERPINB1	SERPINB6	SERPINE2	SERPINH1	SERPINI1	SERTAD1	SERTAD2	SETBP1	SETD2	SETD5	SETDB1	SETX	SF3A1	SF3A2	SF3A3	SF3B2	SF3B4	SFPQ	SFRP1	SFT2D1	SGOL2	SH2B3	SH2D4A	SH3BP1	SH3BP4	SH3BP5	SH3BP5L	SH3KBP1	SH3TC1	SHARPIN	SHC1	SHE	SHISA2	SHOX2	SHROOM2	SHROOM3	SIAH1	SIGIRR	SIPA1	SIRT6	SIX1	SIX4	SKA2	SKIL	SLAIN2	SLC12A8	SLC16A3	SLC17A9	SLC20A1	SLC25A1	SLC25A17	SLC25A20	SLC25A36	SLC25A37	SLC25A4	SLC25A44	SLC26A2	SLC2A1	SLC30A9	SLC35A5	SLC35B2	SLC35B3	SLC35E4	SLC38A6	SLC39A1	SLC39A10	SLC39A7	SLC44A2	SLC45A1	SLC45A3	SLC48A1	SLC4A1AP	SLC6A6	SLC9A3R1	SLC9A3R2	SLC9A7	SLCO4A1	SLITRK6	SLMAP	SLTM	SLU7	SMAD7	SMARCA5	SMARCAL1	SMARCD2	SMARCE1	SMC2	SMC3	SMC4	SMC6	SMCHD1	SMCR5	SMEK1	SMOX	SMYD2	SMYD3	SNAI1	SNAP23	SNAPC3	SNAPC5	SNCG	SNED1	SNF8	SNRK	SNRNP200	SNRPA	SNRPB2	SNRPC	SNRPD1	SNTB2	SNX1	SNX14	SNX17	SNX2	SNX21	SNX27	SNX7	SOBP	SOCS1	SOCS2	SOCS3	SOCS5	SOCS6	SOD3	SORBS3	SOX12	SOX2	SOX4	SOX8	SOX9	SP1	SP110	SP2	SP3	SPA17	SPARC	SPATA13	SPATS2L	SPEG	SPESP1	SPG11	SPG20	SPG21	SPHK1	SPINT1	SPON2	SPOP	SPP1	SPPL2A	SPRED1	SPRY1	SPRY2	SPRY4	SPSB3	SPTBN1	SQSTM1	SRCIN1	SRD5A3	SREBF1	SRGAP2	SRGAP3	SRP14	SRP9	SRR	SRRM2	SRSF2	SRSF3	SRSF4	SRSF5	SS18	SSBP4	SSFA2	SSH3	SSRP1	SSX2IP	SSX3	ST3GAL5	ST5	ST8SIA4	STAC	STAG1	STAM2	STAMBPL1	STARD3	STAT1	STAT3	STEAP3	STIM2	STK10	STMN3	STOML2	STRA6	STRBP	STRN	STRN3	STUB1	STX10	STX17	STX18	STX1A	STX6	STXBP2	SUB1	SUCLG1	SUCLG2	SUDS3	SUGT1	SUMF1	SUMO1	SUPT16H	SUPT3H	SUPT4H1	SUPT7L	SURF1	SUV420H1	SV2A	SVIL	SYNJ2	SYNJ2BP	SYNRG	SYT1	SYT12	SYT17	SYT6	TAB2	TADA3	TAF11	TAF15	TAF1A	TAF1B	TAF1C	TAF6L	TANC1	TANK	TAOK1	TARS2	TASP1	TATDN1	TATDN3	TBC1D10A	TBC1D14	TBC1D23	TBC1D5	TBC1D8	TBCC	TBCE	TBL1XR1	TBL3	TBRG4	TBX18	TBX2	TBX3	TBXA2R	TCEA2	TCEA3	TCERG1	TCF12	TCF4	TCF7L2	TCIRG1	TCP1	TDP1	TEAD2	TENC1	TERF2IP	TESC	TET1	TET2	TEX264	TFAP2C	TFB1M	TFB2M	TFDP2	TFG	TGDS	TGFB1	TGFB1I1	TGFBR2	TGIF1	TGM2	THAP1	THAP10	THAP6	THBS2	THNSL1	THOC3	THOC5	THOP1	THRA	THRB	THSD1	THUMPD3	TIA1	TIAL1	TIAM1	TIAM2	TIMM17A	TIMM17B	TIMM23	TIMP3	TINAGL1	TINF2	TIPARP	TIPRL	TJP1	TLCD1	TLE2	TLE3	TLK1	TLX2	TM2D3	TM4SF1	TM7SF3	TM9SF2	TMED10	TMEM100	TMEM101	TMEM102	TMEM108	TMEM11	TMEM123	TMEM128	TMEM131	TMEM14A	TMEM160	TMEM163	TMEM165	TMEM173	TMEM175	TMEM186	TMEM199	TMEM2	TMEM216	TMEM223	TMEM229B	TMEM39A	TMEM55A	TMEM55B	TMEM59	TMEM62	TMEM63A	TMEM66	TMEM87B	TMF1	TMOD3	TMTC4	TMUB1	TMUB2	TNFAIP8L1	TNFRSF19	TNFRSF1A	TNKS	TNKS2	TNRC6A	TNRC6B	TOB2	TOMM20	TOMM40	TOMM70A	TOP1	TOP2B	TOPORS	TOR1A	TOX2	TOX4	TP53	TP53BP1	TP53BP2	TP53RK	TPBG	TPD52L2	TPP2	TPR	TRABD	TRADD	TRAF3IP2	TRAF4	TRAM2	TRAPPC1	TRAPPC4	TRAPPC6B	TRAPPC8	TRERF1	TRIB3	TRIM11	TRIM27	TRIM28	TRIM38	TRIM44	TRIM69	TRIM8	TRIOBP	TRMT112	TRMT2A	TRMT5	TRPM8	TRPV2	TRUB2	TSC2	TSC22D1	TSC22D4	TSEN34	TSG101	TSHZ1	TSHZ2	TSKU	TSNAX	TSPAN14	TSPAN3	TSPAN4	TSPAN6	TSPAN7	TSR1	TSSC4	TTBK2	TTC27	TTC30B	TTC39C	TTC9C	TTK	TTLL1	TTYH3	TUBB2A	TUBB2B	TUBB6	TUBG1	TUBGCP4	TUFM	TUSC2	TUSC3	TWIST1	TXN2	TXNDC17	TXNIP	TXNL1	U2AF1	UACA	UAP1	UBA2	UBA5	UBAC2	UBE2D1	UBE2D2	UBE2E1	UBE2E3	UBE2F	UBE2I	UBE2J2	UBE2N	UBE2V1	UBE2V2	UBE3A	UBL3	UBL7	UBLCP1	UBN1	UBR1	UBR5	UBTF	UBXN2A	UBXN6	UCHL3	UCHL5	UCK2	UCKL1	UFD1L	UGP2	UHMK1	ULK3	UMPS	UNC50	UQCRC2	URM1	UROS	USE1	USF2	USP19	USP3	USP33	USP34	USP39	USP44	USP8	UTP11L	UTP18	UTRN	UXS1	VAPA	VASH1	VASN	VASP	VAV3	VDAC2	VDAC3	VGF	VGLL4	VIT	VPS13C	VPS16	VPS25	VPS37B	VPS45	VPS4A	VPS4B	VPS52	VPS72	VRK3	VSNL1	VTA1	VWA1	VWA5A	WAC	WAPAL	WARS	WBP4	WDFY2	WDR1	WDR18	WDR24	WDR26	WDR33	WDR34	WDR4	WDR46	WDR54	WDR61	WDR73	WDR74	WDR83	WDR89	WHSC1L1	WIBG	WIPF2	WNK4	WNT5A	WRAP53	WRNIP1	WWTR1	XAB2	XAF1	XPA	XPNPEP1	XPR1	XRCC1	XRCC4	XRCC5	XRCC6BP1	XRN1	XRN2	XYLT1	YAP1	YES1	YIF1B	YIPF1	YIPF3	YIPF4	YPEL2	YPEL5	YWHAH	YWHAQ	YWHAZ	YY1	YY1AP1	ZADH2	ZBED6	ZBTB1	ZBTB2	ZBTB20	ZBTB37	ZBTB41	ZBTB45	ZBTB46	ZC3H11A	ZC3H13	ZC3H14	ZC3H18	ZC3H7A	ZCCHC11	ZCCHC24	ZDBF2	ZDHHC3	ZDHHC6	ZEB1	ZFAND6	ZFC3H1	ZFHX4	ZFP36	ZFP91	ZIC1	ZKSCAN4	ZMYM2	ZMYND10	ZNF148	ZNF184	ZNF205	ZNF207	ZNF217	ZNF24	ZNF259	ZNF276	ZNF281	ZNF32	ZNF35	ZNF354A	ZNF385B	ZNF385D	ZNF397	ZNF444	ZNF446	ZNF462	ZNF470	ZNF511	ZNF512B	ZNF516	ZNF521	ZNF532	ZNF580	ZNF606	ZNF628	ZNF638	ZNF644	ZNF672	ZNF687	ZNF688	ZNF703	ZNF76	ZNF827	ZNHIT2	ZRANB3	ZSCAN16
Three_MM_lines_SOX10-KD	USF2_extended (2151g)	AAK1	AASDH	ABCB9	ABCC4	ABCD4	ABHD3	ABI1	ABL1	ABR	ACACA	ACAP2	ACAP3	ACIN1	ACOX1	ACOX3	ACPL2	ACTN2	ACTR1B	ACTR3B	ACVR1	ACVR1B	ADAMTS6	ADAMTSL5	ADAR	ADARB1	ADC	ADCK3	ADCY6	ADCY7	ADIPOR1	ADNP2	ADORA2B	ADPGK	ADRB2	ADRBK1	AEBP1	AFAP1	AFF1	AFTPH	AGAP3	AGAP6	AGFG1	AGPAT1	AGPAT2	AGPAT3	AGPAT6	AGTPBP1	AHCTF1	AHCYL1	AHCYL2	AHDC1	AHNAK2	AIF1L	AIFM3	AKAP1	AKAP13	AKIRIN1	AKIRIN2	AKT1	AKT1S1	AKT3	ALCAM	ALDH18A1	ALDH3B1	ALKBH8	ALS2	AMBRA1	AMD1	AMDHD2	AMIGO1	AMMECR1L	AMOTL1	AMOTL2	ANAPC1	ANAPC2	ANGPT2	ANKH	ANKHD1	ANKRA2	ANKRD11	ANKRD13A	ANKRD13B	ANKRD17	ANKRD46	ANKRD52	ANKRD6	ANKRD9	AP1S2	AP2A1	AP2A2	AP2B1	APOA1	APTX	ARAP1	ARF6	ARFGEF2	ARFIP1	ARHGAP15	ARHGAP17	ARHGAP21	ARHGAP23	ARHGAP29	ARHGDIB	ARHGEF12	ARHGEF18	ARHGEF4	ARHGEF7	ARID3A	ARIH1	ARL13B	ARL4A	ARL4C	ARL4D	ARL5B	ARL6IP1	ARNTL	ARPP21	ASB1	ASB6	ASF1A	ASPHD1	ASPSCR1	ASXL2	ATAD2B	ATF3	ATF4	ATF5	ATF7	ATG10	ATG16L1	ATG2B	ATG7	ATL2	ATL3	ATMIN	ATOH8	ATP11B	ATP13A2	ATP13A3	ATP1B3	ATP2B4	ATP5D	ATP5I	ATP6V1A	ATP6V1C1	ATP9B	ATPIF1	ATXN1L	ATXN3	AUTS2	AXIN1	B3GALT6	B3GNT2	B3GNT9	B9D2	BACE1	BACH2	BAHD1	BAP1	BATF3	BAZ1A	BBC3	BBS7	BCAN	BCAR1	BCAR3	BCL2L13	BCL6	BCL7A	BCL9	BCL9L	BCOR	BCR	BDH1	BEND3	BEND6	BEX2	BFSP1	BHLHE40	BHLHE41	BICC1	BICD2	BID	BLCAP	BLOC1S1	BLOC1S3	BMP2K	BMPR1A	BMPR2	BNC2	BOC	BOLA1	BRD2	BRD3	BTBD7	BTBD9	BTG1	BTG3	C10orf11	C10orf76	C11orf30	C11orf84	C12orf23	C12orf65	C12orf73	C14orf159	C14orf28	C14orf37	C14orf79	C14orf93	C15orf39	C16orf62	C16orf72	C16orf74	C16orf91	C17orf53	C17orf58	C17orf96	C18orf25	C18orf8	C19orf12	C19orf24	C19orf48	C19orf54	C1orf159	C1orf198	C1orf21	C1orf43	C1orf51	C1orf61	C1orf86	C20orf112	C20orf27	C21orf2	C22orf46	C2orf27A	C2orf43	C2orf48	C2orf81	C3orf14	C3orf58	C3orf67	C4orf19	C6orf52	C7orf31	C7orf50	C9orf3	C9orf41	C9orf69	C9orf85	CAB39	CACNA1A	CACNB1	CACNB4	CALN1	CAMK1	CAMK2D	CAMK2N1	CAMKK2	CAMTA2	CAND1	CAPN10	CAPN5	CARS2	CBFA2T2	CBL	CBR3	CBWD1	CBWD5	CBWD6	CBX4	CBX6	CBX7	CBX8	CC2D1B	CCDC140	CCDC85C	CCDC86	CCDC88C	CCNA2	CCND3	CCNG2	CCNI	CCNL1	CCNT1	CCNYL1	CD247	CD276	CD2AP	CD36	CD47	CDADC1	CDC14A	CDC14B	CDC42BPA	CDC42BPB	CDC42EP1	CDC42EP3	CDC42EP4	CDC42SE2	CDCA7L	CDK11A	CDK11B	CDK18	CDK19	CDK20	CDK2AP1	CDKAL1	CDKL3	CDKL5	CDKN1B	CDKN2AIP	CDKN2C	CDON	CDV3	CDYL	CEBPB	CEBPG	CELF1	CENPP	CEP120	CEP57	CEPT1	CERCAM	CERK	CFLAR	CHAF1A	CHD6	CHD7	CHN2	CHPF	CHPF2	CHRM3	CHRNA7	CHST1	CHST10	CHST11	CHST2	CIAPIN1	CIRBP	CITED2	CIZ1	CKB	CLASP2	CLCC1	CLCN3	CLCN4	CLCN5	CLCN6	CLCN7	CLEC11A	CLIP2	CLIP4	CLMN	CLN5	CLN6	CLOCK	CMC1	CMIP	CMTM4	CMTM8	CNNM1	CNNM4	CNOT7	CNOT8	CNRIP1	CNTROB	COCH	COG1	COL18A1	COL4A2	COMTD1	COPS7A	COPZ2	COQ10A	COQ7	COQ9	CORO1C	CORO2A	CORO7	COTL1	CPEB1	CPEB4	CPOX	CPT1A	CRABP2	CRADD	CREM	CRISPLD1	CRKL	CRNDE	CROCC	CRTC1	CRYZ	CSE1L	CSK	CSNK1D	CSNK1E	CSNK1G2	CSNK2A1	CSPG4	CSRNP2	CSTB	CSTF3	CTBP2	CTDSP2	CTDSPL	CTNNBIP1	CTU2	CUEDC1	CUL3	CUL5	CUX1	CXCL16	CXCL2	CXXC5	CYB5R3	CYC1	CYHR1	CYLD	CYP1A1	CYTH1	CYTH3	DAAM2	DAB2IP	DACT3	DAP	DAXX	DAZAP2	DBNDD1	DBP	DCAF12	DCAF15	DCAF4	DCLK1	DCTN4	DCXR	DDAH1	DDHD1	DDR1	DDR2	DDX19A	DDX19B	DDX28	DDX42	DDX49	DDX51	DEAF1	DEF6	DEF8	DENND1A	DENND5A	DENR	DGCR14	DGCR6	DGKD	DGKH	DGKZ	DHDDS	DHRS12	DHX30	DHX35	DHX40	DIABLO	DICER1	DIP2C	DIRAS1	DIRC2	DIXDC1	DLG3	DLST	DLX2	DLX6	DMRTA2	DMTF1	DNAJB2	DNAJB5	DNAJC25	DNAJC6	DNAL4	DNM1	DNMBP	DNMT1	DNMT3A	DNMT3B	DOCK6	DOHH	DOK1	DOK3	DPM3	DRAM2	DSCR3	DSN1	DSTYK	DTX3	DUSP2	DUSP23	DUSP3	DUSP5	DUSP7	DUSP9	DVL1	DVL2	DVL3	DYM	DYRK1A	DYRK3	E2F1	E2F7	E4F1	EBAG9	EBPL	EEF2K	EFHC1	EFHD2	EFNA3	EFR3A	EGLN2	EGR1	EHBP1	EHD2	EHMT2	EIF2AK3	EIF2B1	EIF2B5	EIF4EBP2	EIF4ENIF1	EIF5A	EIF5A2	ELAVL1	ELF4	ELK4	ELMO2	ELOVL4	ELOVL5	EMD	EMILIN2	EML4	EN2	ENC1	ENTHD1	ENTPD5	EOMES	EPB41	EPB41L1	EPB41L3	EPC1	EPHB4	EPT1	ERC1	ERCC6L	ERF	ERO1LB	ERRFI1	ESPN	ETV2	ETV5	ETV6	EXO1	EZH1	FADS1	FAF1	FAHD2A	FAM105B	FAM115A	FAM117A	FAM118A	FAM124A	FAM129A	FAM129B	FAM131A	FAM134A	FAM134B	FAM135A	FAM13B	FAM161A	FAM168B	FAM179B	FAM184A	FAM195A	FAM20B	FAM21A	FAM41C	FAM49B	FAM50A	FAM53A	FAM53C	FAM57A	FAM60A	FAM65A	FAM69A	FAM69C	FAM73A	FAM73B	FAM76B	FAM78A	FAM81A	FAM83G	FAM84B	FAM91A1	FANCA	FANCD2	FARP2	FASTKD1	FAT1	FBXL20	FBXL22	FBXL7	FBXO10	FBXO11	FBXO30	FBXO32	FBXO33	FBXO34	FBXO42	FBXO46	FBXO8	FBXW2	FBXW4	FBXW7	FDX1L	FECH	FEM1C	FEN1	FGF13	FHL1	FHL3	FIGNL1	FKBP5	FLCN	FLNA	FLT1	FMR1	FNBP1	FNIP2	FOS	FOSB	FOXC1	FOXD1	FOXD3	FOXF2	FOXM1	FOXN3	FOXO1	FOXO3	FOXP4	FOXRED2	FREM2	FRYL	FSCN1	FSTL3	FUCA2	FYN	FZD7	FZD9	FZR1	GAA	GAB2	GABARAP	GABARAPL1	GABPB1	GABPB2	GAL	GALC	GALNT10	GALT	GAN	GART	GAS1	GATA2	GATA4	GATAD2A	GATAD2B	GBA	GCH1	GCHFR	GCK	GCLC	GDAP2	GEM	GGA1	GIGYF1	GINS4	GIPC1	GIT1	GIT2	GLCE	GLG1	GLI1	GLI2	GLI3	GLRX2	GLTSCR1	GLYCTK	GMNN	GNA13	GNAI2	GNAL	GNAS	GNB1	GNB2	GNB4	GNE	GNG4	GNG7	GNL1	GNPNAT1	GNPTG	GOLGA1	GOLPH3	GON4L	GOPC	GOSR1	GPATCH8	GPCPD1	GPR125	GPR137C	GPR153	GPR176	GPR19	GPR3	GPR89A	GPSM2	GRB10	GRB2	GSK3B	GSTCD	GTF2A1	GTF2H2	GTF2IRD1	GTF3C2	GTPBP1	GTPBP10	GUF1	GUK1	GYG1	GZF1	H1FX	H2AFY	H2AFY2	HABP4	HAGH	HAUS4	HAUS5	HBEGF	HCFC1	HCG11	HDAC2	HDAC4	HDAC5	HDAC6	HEBP2	HERC1	HERC3	HIC2	HIPK1	HIVEP1	HIVEP2	HIVEP3	HMG20B	HMGA1	HMGA2	HMGCS1	HMGN1	HMGN4	HMOX1	HMX2	HN1L	HNRNPA0	HNRNPAB	HNRNPD	HNRNPH3	HNRNPU	HOMER1	HOMER2	HOMEZ	HOOK2	HOXA11	HOXA11-AS	HOXA3	HOXA5	HOXA7	HOXB2	HOXB3	HOXB4	HOXB5	HOXB6	HOXB7	HOXB9	HOXC11	HOXC13	HOXC5	HOXC9	HOXD1	HOXD3	HOXD4	HOXD8	HP1BP3	HPCAL1	HPS1	HPS3	HPS4	HPSE2	HS3ST3A1	HS6ST1	HSD11B1L	HSDL1	HSF2BP	HSPA12A	HSPA14	HSPB8	HSPBAP1	HSPG2	HTATSF1	ID1	ID3	IER2	IER3	IFT46	IFT80	IFT81	IGF2BP1	IKBKAP	IKBKB	IKBKE	IKZF4	IKZF5	ILDR2	ILF3	IMPA2	INF2	ING1	INO80	INO80D	INPP5A	INPP5F	INSIG1	IP6K1	IPO11	IRF1	IRF4	IRGQ	IRS2	IRX3	IRX5	IRX6	ISCU	ISL2	ITFG2	ITGAV	ITGB4	ITM2B	ITPKB	ITPR3	ITPRIPL2	ITSN1	ITSN2	IVNS1ABP	JAK1	JARID2	JDP2	JMY	JOSD1	JPH1	JUNB	JUND	KALRN	KANK1	KANK2	KATNAL2	KBTBD11	KBTBD6	KCNE1	KCNG1	KCNJ12	KCNQ5	KCTD1	KCTD15	KDM2A	KDM4B	KDM5B	KDM6A	KDM6B	KHDRBS1	KHSRP	KIAA0195	KIAA0196	KIAA0232	KIAA0355	KIAA0513	KIAA0895L	KIAA0907	KIAA0947	KIAA1143	KIAA1244	KIAA1430	KIAA1432	KIAA1522	KIAA1549	KIAA1614	KIAA1644	KIAA1715	KIF1B	KIF26B	KIF5C	KIRREL	KLC1	KLC3	KLF11	KLF13	KLF16	KLF3	KLF4	KLF6	KLF9	KLHDC8A	KLHL12	KLHL15	KLHL2	KLHL23	KLHL24	KLHL25	KLHL7	KPNA4	KPTN	KRAS	KRBA1	LACTB2	LAGE3	LANCL2	LANCL3	LARGE	LARP1B	LASP1	LATS2	LCLAT1	LCP1	LDLRAD3	LDLRAP1	LENG8	LEPREL1	LETM1	LHFPL2	LHX1	LHX6	LIAS	LIF	LIMCH1	LIMK1	LIMK2	LIMS1	LIN52	LIN54	LIN9	LIPE	LITAF	LIX1L	LLGL2	LMBR1	LMNB1	LMO4	LMO7	LMTK2	LONP1	LONRF3	LOXL3	LPAR3	LPIN2	LPP	LRFN1	LRFN4	LRIG3	LRP3	LRP5	LRPPRC	LRRC14	LRRC48	LRRC4B	LRRC58	LRRC8A	LRRC8B	LRRC8C	LRRC8D	LRRFIP1	LRRN4CL	LSM12	LSM2	LTBP2	LTBP3	LTBR	LUZP1	LYN	LYPD1	LYPD6	LZTFL1	LZTS1	LZTS2	MACROD1	MAD2L2	MAEA	MAFF	MAFG	MAGEA1	MAGI2	MAML2	MAOA	MAP1LC3A	MAP1LC3B	MAP1LC3B2	MAP3K12	MAP3K9	MAP4K3	MAPK1	MAPK3	MAPK6	MAPK8IP3	MAPK9	MAPKAPK3	MAPRE2	MAPRE3	MARCH2	MARCH8	MARCH9	MARCKSL1	MAST3	MASTL	MAX	MBD3	MBNL2	MBTD1	MBTPS1	MCC	MCM10	MCM2	MCM5	MCM7	MCOLN1	MDGA2	MDM4	MDN1	ME1	MECOM	MED13	MED13L	MED24	MED26	MED30	MED9	MEF2A	MEF2C	MEF2D	MEGF9	MEIG1	MEIS2	METRN	METTL14	MEX3C	MFF	MFHAS1	MFN2	MFSD5	MGA	MGAT4A	MGAT5B	MGRN1	MIDN	MIF	MKL1	MKL2	MLH3	MLST8	MLXIP	MMAA	MME	MMP17	MMS19	MMS22L	MNS1	MNT	MON1A	MORC2	MORN4	MOSPD1	MPG	MPPE1	MPRIP	MRAS	MRPL4	MRPS18C	MRRF	MSL3	MST4	MSX1	MTCH1	MTDH	MTERF	MTFR1	MTHFR	MTMR12	MTMR3	MTOR	MTPAP	MTSS1	MXD1	MYBL2	MYH9	MYL5	MYO1D	MYO5A	MYO9A	N4BP2	N4BP3	NAA25	NAA40	NAB2	NACC2	NADK	NAGPA	NARG2	NARS2	NAT10	NAT14	NAV1	NBEAL1	NCAPH2	NCK2	NCKAP1	NCOA3	NCOA5	NCOA6	NCOR1	NCS1	NDE1	NDEL1	NEDD4L	NEK1	NEK4	NEK6	NEK7	NET1	NEURL1B	NEURL2	NEURL4	NF1	NFATC1	NFATC2	NFATC3	NFATC4	NFE2L2	NFIA	NFIC	NFKB2	NFKBID	NFX1	NFYC	NHSL1	NIN	NINJ1	NIPA2	NKD1	NKRF	NKX2-5	NKX6-1	NLK	NLRC5	NME1-NME2	NMNAT1	NNT	NOC4L	NOD1	NOS1AP	NOTCH1	NPAS1	NPHP1	NPHP4	NPPC	NPTN	NPTX1	NPW	NR1H3	NR2C1	NR2C2	NR2F2	NR2F6	NR3C1	NR4A2	NR4A3	NR6A1	NRAS	NRGN	NRIP3	NRL	NRP2	NT5C2	NUBPL	NUDCD3	NUDT14	NUDT18	NUDT3	NUMA1	NUP133	NUP153	NUP188	NUP205	NUP214	NUP50	NUP62	NUP98	NXF1	OCIAD2	ODC1	ODF2	ODF2L	OGFOD2	OGFR	OLFML2A	OPA3	ORAI1	ORAI2	OSBP	OSBPL6	OSBPL8	OSR2	OTUD3	OTUD6B	OTUD7B	OXSR1	PACRGL	PACSIN3	PAF1	PAFAH1B2	PAFAH2	PAG1	PAK1	PAK3	PAK4	PALLD	PANK3	PAPD5	PAPD7	PAQR3	PAQR7	PARD6B	PARP6	PARVB	PASK	PATZ1	PAWR	PAX3	PCBP2	PCGF2	PCIF1	PCK2	PCSK2	PCYT1A	PDAP1	PDCL	PDE4A	PDE7A	PDE8A	PDIK1L	PDK2	PDLIM3	PDP1	PDP2	PDPR	PDS5A	PDS5B	PDXK	PEAK1	PELP1	PER1	PER2	PERP	PET117	PEX26	PFAS	PFKFB2	PFKFB3	PGM2	PGP	PHC1	PHC2	PHC3	PHF19	PHF20L1	PHF21A	PHF5A	PHF7	PHF8	PHLDA3	PHLPP1	PI4KA	PIAS2	PIAS4	PICALM	PICK1	PIGA	PIK3R1	PIM3	PIP4K2C	PIP5K1A	PITPNA	PITPNC1	PITPNM2	PITX2	PKIG	PKMYT1	PKN1	PKN2	PLA2G4A	PLA2G6	PLAGL1	PLBD1	PLBD2	PLCG1	PLCL2	PLD3	PLEC	PLEKHA1	PLEKHA4	PLEKHF1	PLEKHF2	PLEKHG2	PLEKHH3	PLEKHM1	PLEKHO2	PLK3	PLXNA2	PLXNC1	PM20D2	PMAIP1	PNP	POGZ	POLDIP2	POLG	POLR2K	POLRMT	POMZP3	POPDC3	POT1	POU3F2	PPAP2C	PPAPDC3	PPARD	PPARG	PPARGC1A	PPARGC1B	PPM1A	PPM1B	PPM1D	PPM1L	PPM1M	PPME1	PPP1R12B	PPP1R12C	PPP1R13L	PPP1R15A	PPP1R2	PPP1R9B	PPP2CA	PPP2R1B	PPP2R2D	PPP2R3C	PPP2R5A	PPP2R5B	PPP3R1	PPP4R1	PPP5C	PPP6C	PPP6R1	PPP6R2	PQLC1	PRDM2	PRDM4	PRELID2	PRICKLE2	PRKCE	PRKCH	PRKCZ	PRKD2	PROX1	PRPSAP1	PRR16	PRR3	PRR5	PRR7	PRRT3	PRSS27	PRTG	PRUNE	PSKH1	PSMA6	PSMD3	PSME3	PSMG4	PTBP1	PTCH1	PTDSS2	PTER	PTGES	PTK2	PTP4A1	PTP4A3	PTPDC1	PTPN11	PTPN21	PTPN3	PTPRF	PTPRJ	PTPRM	PTPRS	PTRH1	PUM1	PURA	PURB	PUS10	PUS7	PVRL1	PVRL2	PWWP2B	PXN	QRICH1	QSER1	QSOX2	RAB11B	RAB11FIP3	RAB11FIP4	RAB11FIP5	RAB21	RAB24	RAB31	RAB35	RAB3D	RAB3GAP2	RAB3IL1	RAB6A	RABEP1	RABGAP1	RAC1	RACGAP1	RAD18	RAD23A	RAD51C	RAD54L2	RAD9A	RAI1	RALGAPB	RALGDS	RALGPS1	RALY	RAP2A	RAPGEF1	RAPGEF2	RAPGEF6	RAPH1	RARA	RASA2	RASGRF1	RASGRP3	RASSF5	RASSF8	RAVER2	RBBP4	RBBP6	RBBP8	RBM12	RBM15	RBM15B	RBM20	RBM23	RBM42	RBMS1	RBPJ	RBPMS2	RC3H2	RCAN3	RCBTB1	RCBTB2	RCCD1	RCE1	RCOR1	RDH13	RECQL4	REEP3	RELA	RELB	RELT	REV1	RFC2	RFC3	RFFL	RFT1	RFTN1	RFWD3	RFX1	RFX3	RGMB	RGS16	RGS20	RGS3	RHBDD1	RHBDF1	RHEB	RHEBL1	RHOQ	RIC8B	RIMKLB	RING1	RIPK4	RNASEK	RNF115	RNF126	RNF139	RNF145	RNF146	RNF157	RNF166	RNF168	RNF182	RNF19B	RNF2	RNF24	RNF4	RNF44	RNLS	RNPS1	RPH3A	RPL13	RPL13A	RPL17	RPL23	RPL24	RPL31	RPL37A	RPL38	RPP14	RPRD1A	RPS16	RPS19BP1	RPS21	RPS29	RPS6KA4	RPS6KA5	RPS6KB2	RPS6KC1	RPTOR	RRAGC	RRBP1	RREB1	RRP1B	RSPRY1	RTN4	RUNDC1	RUNX1	RWDD1	RWDD3	RYR1	SACM1L	SACS	SAE1	SATB1	SBNO2	SBSN	SCAMP5	SCAND1	SCARF2	SCFD2	SCMH1	SCN5A	SCRG1	SCYL1	SDC4	SDF4	SDHAF1	SEC14L2	SEC16A	SEC23IP	SEC24D	SEMA4B	SEMA6D	SENP5	SEPT3	SERAC1	SERTAD2	SESTD1	SET	SETBP1	SETD3	SETD8	SF1	SF3A1	SFI1	SFMBT1	SFMBT2	SGK1	SGMS1	SGTA	SGTB	SH2B3	SH3BP2	SH3GL1	SH3RF1	SHMT2	SIAH1	SIAH2	SIGMAR1	SIK1	SIK3	SIN3A	SIN3B	SIPA1L1	SIRT1	SIVA1	SIX1	SKI	SKIV2L	SLC10A3	SLC12A8	SLC16A1	SLC17A9	SLC19A2	SLC1A4	SLC20A1	SLC20A2	SLC22A23	SLC23A2	SLC25A1	SLC25A13	SLC25A23	SLC25A25	SLC25A26	SLC25A33	SLC25A36	SLC25A37	SLC25A39	SLC25A44	SLC26A2	SLC29A1	SLC2A13	SLC30A1	SLC30A6	SLC31A2	SLC35A3	SLC35B2	SLC35C2	SLC35E1	SLC35E4	SLC35F5	SLC36A1	SLC38A2	SLC38A6	SLC38A7	SLC38A9	SLC41A1	SLC43A1	SLC44A2	SLC45A3	SLC46A1	SLC4A2	SLC4A7	SLC6A15	SLC7A1	SLC7A11	SLC7A5	SLC7A8	SLC9A3R2	SLMAP	SMAD3	SMAD5	SMAD7	SMAD9	SMAP1	SMAP2	SMARCA5	SMARCAL1	SMARCC1	SMARCD2	SMCHD1	SMG1	SMG7	SMNDC1	SMOX	SMYD4	SNAP29	SNED1	SNF8	SNIP1	SNN	SNRNP48	SNX10	SNX16	SNX25	SNX27	SNX30	SNX5	SOAT1	SOCS2	SOCS5	SOX13	SOX2	SPAG9	SPATA2	SPATA2L	SPATS2	SPECC1	SPECC1L	SPG21	SPHK1	SPHK2	SPIRE1	SPIRE2	SPNS1	SPOPL	SPPL3	SPRED1	SPRED2	SPRY2	SPTAN1	SPTBN1	SPTBN2	SQSTM1	SRC	SREBF1	SREK1	SRGAP3	SRM	SRRM3	SRSF1	SRSF6	SS18L1	SSBP3	SSNA1	ST20	ST3GAL2	ST3GAL5	ST3GAL6	ST6GALNAC3	ST8SIA5	ST8SIA6	STAMBPL1	STARD13	STARD3NL	STAT5B	STAU1	STIM2	STK16	STK25	STK38	STK38L	STK4	STON1	STRBP	STT3B	STX18	STX3	STX6	STXBP1	STXBP6	SUMF1	SUPT3H	SUPT5H	SUPT6H	SUPV3L1	SUV39H2	SUV420H1	SV2A	SVIL	SYNE1	SYNGAP1	SYNGR3	SYNJ2	SYNPO	SYNRG	SYPL2	SYT11	SYT14	SYT17	SYTL1	TAB1	TAC1	TACC3	TADA1	TAF10	TAF11	TAF13	TAF4	TAF4B	TAF6L	TAF8	TAPT1	TBC1D1	TBC1D13	TBC1D20	TBC1D24	TBC1D25	TBC1D30	TBCCD1	TBCEL	TBKBP1	TBL1X	TBL1XR1	TBL3	TBP	TCEAL3	TCF24	TCF7L2	TCP11	TDG	TDRD9	TEAD1	TEAD3	TEAD4	TEF	TEKT3	TERF2	TESC	TET1	TEX10	TEX2	TFCP2	TFDP1	TFDP2	TFPT	TGFBR1	TGFBRAP1	TGIF2	TGOLN2	THADA	THAP8	THBS2	THRA	THUMPD1	THUMPD2	TIAM1	TIAM2	TINF2	TJAP1	TJP1	TJP2	TLE1	TLE2	TLE3	TLK2	TM9SF1	TMC6	TMCC1	TMED5	TMEM108	TMEM120B	TMEM126B	TMEM136	TMEM147	TMEM165	TMEM167B	TMEM170A	TMEM181	TMEM183A	TMEM189	TMEM194A	TMEM198	TMEM200B	TMEM201	TMEM42	TMEM47	TMEM55B	TMEM57	TMEM91	TMPO	TMTC4	TNFAIP3	TNFAIP8L1	TNFRSF12A	TNFRSF19	TNIP1	TNK2	TNPO1	TNPO2	TNRC18	TOB2	TOM1	TOMM20	TOMM40	TOP3B	TOPORS	TP53BP2	TP53INP1	TP53INP2	TP73	TPM4	TPRA1	TPST2	TRABD	TRAF2	TRAF3	TRAF3IP2	TRAF4	TRAF5	TRAF6	TRAFD1	TRAK1	TRAP1	TRAPPC6B	TRAPPC8	TRERF1	TRIAP1	TRIB1	TRIB2	TRIM25	TRIM27	TRIM3	TRIM37	TRIM39	TRIM8	TRIP6	TRMT2A	TRMT61A	TROAP	TRPC1	TRPM8	TRPS1	TSC1	TSC22D2	TSEN54	TSNARE1	TSPAN13	TSPAN14	TSR2	TTBK2	TTC3	TTC7B	TTLL1	TTLL4	TTYH2	TTYH3	TUBB2A	TUBB6	TUFT1	TUG1	TWIST1	TXLNG	TXNL4A	TYW3	U2AF1L4	U2AF2	UAP1	UBA52	UBAC1	UBAP1	UBAP2	UBAP2L	UBE2E1	UBE2E3	UBE2H	UBE2I	UBE2J2	UBE2Q1	UBE2S	UBE3A	UBE4B	UBN1	UBOX5	UBQLN1	UBR4	UBTD2	UBTF	UBXN6	UCK1	UCK2	UCKL1	UHRF1BP1L	UNC93B1	UNK	UPF2	UQCRFS1	USF2	USP12	USP13	USP18	USP22	USP24	USP28	USP31	USP32	USP34	USP36	USP42	USP49	USP6NL	USP9X	UTP18	UTP20	UVRAG	VAC14	VAMP1	VAMP2	VANGL2	VAPA	VAPB	VASP	VGF	VGLL4	VLDLR	VPS11	VPS13A	VPS37B	VPS54	VPS8	VRK1	VSTM2L	VWA1	WAPAL	WASF2	WDFY3	WDR18	WDR19	WDR34	WDR37	WDR4	WDR47	WDR5	WDR81	WDR82	WDR90	WEE1	WFS1	WHSC1	WHSC1L1	WIPF2	WIZ	WNT5B	WSB1	WWC2	WWC3	WWP2	WWTR1	XKR9	XPNPEP3	XPR1	XRN2	XRRA1	XYLT1	YAF2	YAP1	YBX1	YKT6	YOD1	YPEL1	YPEL2	YTHDC1	YTHDC2	YTHDF3	YWHAB	YWHAG	YWHAQ	YWHAZ	YY1	ZBED4	ZBED6	ZBTB17	ZBTB2	ZBTB24	ZBTB25	ZBTB26	ZBTB34	ZBTB37	ZBTB39	ZBTB4	ZBTB40	ZBTB44	ZBTB7A	ZBTB8A	ZC3H11A	ZC3H18	ZC3H3	ZC3H4	ZC3H6	ZC3H7A	ZCCHC2	ZDHHC17	ZDHHC5	ZDHHC8	ZDHHC9	ZEB2	ZER1	ZFAND2B	ZFAND5	ZFHX3	ZFP36	ZFP36L1	ZFYVE1	ZFYVE27	ZFYVE28	ZFYVE9	ZHX1	ZIC1	ZMAT3	ZMYM2	ZNF142	ZNF146	ZNF23	ZNF25	ZNF266	ZNF281	ZNF292	ZNF318	ZNF330	ZNF335	ZNF362	ZNF367	ZNF384	ZNF385B	ZNF395	ZNF410	ZNF436	ZNF444	ZNF451	ZNF501	ZNF503	ZNF507	ZNF516	ZNF521	ZNF532	ZNF544	ZNF574	ZNF584	ZNF593	ZNF598	ZNF605	ZNF618	ZNF623	ZNF628	ZNF639	ZNF652	ZNF680	ZNF687	ZNF703	ZNF706	ZNF710	ZNF720	ZNF76	ZNF771	ZNF775	ZNF787	ZNF800	ZNRD1	ZNRF3	ZSCAN2	ZSWIM6	ZWILCH	ZZZ3
Three_MM_lines_SOX10-KD	ETV4 (2108g)	AAAS	AAGAB	AATF	ABCB9	ABCC3	ABHD13	ABHD14B	ABHD2	ABHD6	ABI2	ABTB1	ACAA1	ACAP2	ACBD3	ACBD5	ACIN1	ACLY	ACOT7	ACOT8	ACP2	ACP5	ACPL2	ACSL3	ACTB	ACTN4	ACTR1B	ACTR2	ACTR3C	ACTR6	ACTR8	ACVR2B	ACYP2	ADAM12	ADAMTS9	ADAR	ADCK3	ADD3	ADI1	ADIPOR1	ADORA1	ADPRHL2	ADRM1	AFAP1	AFAP1L2	AGA	AGBL5	AGL	AHDC1	AHNAK2	AHSA1	AIM1L	AIMP2	AK3	AKAP11	AKIRIN2	AKT1S1	AKT3	AKTIP	ALDH16A1	ALDH3B1	ALDOA	ALG3	ALKBH5	ALKBH6	ALKBH8	ALX1	AMIGO2	AMOT	AMZ2	ANAPC4	ANGPT1	ANGPT2	ANKH	ANKRD17	ANKRD28	ANKS1A	ANO1	ANO4	ANP32A	ANTXR1	ANTXR2	ANXA1	ANXA11	ANXA4	ANXA6	AP1S1	AP2M1	AP3B1	APBA3	APBB2	APEH	APH1A	APP	APPL2	AQP1	AQP3	AQR	ARAP3	ARF1	ARF4	ARF5	ARGLU1	ARHGAP12	ARHGAP20	ARHGAP25	ARHGAP31	ARHGAP4	ARHGAP5	ARHGDIA	ARHGEF1	ARHGEF16	ARHGEF2	ARHGEF3	ARHGEF35	ARHGEF7	ARID1A	ARID4B	ARL2	ARL6	ARNTL	ARPC4	ARPC5L	ARRB1	ART3	ARV1	ASAP2	ASB1	ASB6	ASCC1	ASH1L	ATAD1	ATE1	ATF2	ATF6B	ATG16L1	ATG3	ATG7	ATL2	ATOH8	ATP11A	ATP13A1	ATP1A1	ATP2B1	ATP5A1	ATP5B	ATP5H	ATP5SL	ATP6V1E1	ATP8A2	ATXN1	ATXN7L3B	AXL	AZI2	B3GALT1	B3GALT4	B3GNT2	B3GNT3	B3GNT7	B3GNTL1	BAALC	BACH2	BAG1	BAG3	BAIAP2	BAK1	BAMBI	BANF1	BAZ1A	BAZ2A	BAZ2B	BBS2	BBX	BCAR1	BCCIP	BCL2L1	BCL3	BCL9L	BCLAF1	BDH1	BDNF	BECN1	BEND6	BFSP1	BGN	BHLHE40	BIN1	BIN3	BIRC6	BLZF1	BMP2	BMS1	BNIP2	BNIP3L	BOK	BRD1	BRD2	BRD3	BRE	BRMS1	BRPF3	BRWD3	BTBD1	BTBD7	BZW1	C10orf32	C11orf49	C11orf73	C12orf44	C12orf57	C12orf73	C14orf119	C14orf159	C14orf93	C15orf41	C15orf52	C16orf80	C17orf62	C19orf52	C1QBP	C1QTNF3	C1orf115	C1orf123	C1orf131	C1orf21	C1orf27	C1orf53	C1orf74	C20orf112	C21orf59	C2orf42	C2orf47	C2orf69	C2orf76	C3orf38	C4orf27	C5orf30	C6orf120	C6orf203	C6orf211	C6orf47	C6orf62	C9orf3	C9orf89	CACNA1A	CACNB3	CADM4	CADPS	CALM3	CAMK1	CAMK2D	CAP1	CAP2	CAPN10	CAPN5	CAPZA2	CAPZB	CARHSP1	CARS2	CASC5	CASP3	CASP8	CAST	CAT	CAV1	CBR3	CBR4	CBX1	CBX5	CBX8	CCAR1	CCDC102B	CCDC104	CCDC109B	CCDC115	CCDC144A	CCDC50	CCDC51	CCDC53	CCDC57	CCDC6	CCDC85B	CCNA1	CCND1	CCND3	CCNDBP1	CCNG2	CCNH	CCNJL	CCNL1	CCPG1	CCT2	CCT5	CCT7	CD164	CD2AP	CD47	CD63	CD68	CD70	CDC123	CDC16	CDC27	CDC37	CDC37L1	CDC42EP1	CDC42EP3	CDC42EP4	CDH2	CDK12	CDK5RAP1	CDK6	CDK7	CDK9	CECR5	CELSR1	CENPQ	CEP192	CEP350	CEP63	CETN3	CFDP1	CFLAR	CGRRF1	CHAC2	CHCHD5	CHD2	CHD4	CHIC2	CHKB	CHL1	CHMP1A	CHMP1B	CHMP2A	CHMP4B	CHMP5	CHN2	CHRDL1	CHST1	CHST11	CHST14	CHST2	CHTF8	CHURC1	CINP	CIRBP	CIRH1A	CKAP5	CLASP1	CLDND1	CLEC11A	CLK2	CLK3	CLK4	CLMN	CLN5	CLPP	CLPTM1	CLPX	CLUAP1	CMBL	CMC1	CMTM8	CNIH3	CNKSR3	CNN2	CNOT10	CNOT3	CNOT8	CNTN4	COASY	COG2	COG4	COG8	COL19A1	COL27A1	COL4A1	COL4A2	COL6A1	COL7A1	COL8A1	COMMD10	COPB1	COPB2	COPE	COPS3	COPS5	COQ10B	COQ3	COQ5	COQ6	CORO1B	CORO2B	COX10	COX5B	COX6A1	COX7A2L	CPEB1	CPNE1	CPSF2	CPSF3	CPSF3L	CPT1A	CPT2	CPVL	CRABP2	CRADD	CRBN	CREB1	CRELD1	CRIM1	CRK	CRTC2	CSAD	CSGALNACT1	CSNK1A1	CSNK1D	CSNK1G3	CSNK2A1	CSNK2B	CSPG4	CSRP1	CSTF1	CSTF2	CSTF2T	CTBP2	CTDNEP1	CTDSP1	CTDSPL2	CTHRC1	CTNNA1	CTNNBIP1	CTR9	CTSB	CTSW	CUL2	CUL7	CUTC	CWC22	CXXC5	CXorf38	CYB561	CYB561D2	CYBA	CYP1A1	CYTH2	DAAM2	DAD1	DAK	DALRD3	DARS	DAXX	DBN1	DBR1	DCAF7	DCAF8	DCK	DCP1A	DCUN1D5	DDHD1	DDIT4	DDOST	DDR2	DDX17	DDX19B	DDX24	DDX3X	DDX42	DDX49	DDX5	DDX52	DEDD	DEF6	DENND1B	DERL2	DHFRL1	DHODH	DHPS	DHRS3	DHRS7B	DHX15	DHX16	DHX36	DHX8	DIAPH1	DICER1	DIDO1	DIS3	DIXDC1	DKK3	DLC1	DLD	DLG4	DLGAP1	DLL3	DLX1	DLX2	DMAP1	DMRT2	DNAJA1	DNAJA2	DNAJB14	DNAJC13	DNAJC7	DNMT1	DNTTIP1	DNTTIP2	DOCK4	DPM1	DPP3	DPP8	DPYSL2	DSCC1	DSP	DTNB	DUS3L	DUSP4	DUSP5	DUSP6	DYNLT1	DZIP3	E2F4	E4F1	EAPP	EBF1	EBF3	ECE1	EDEM2	EDEM3	EEF1E1	EEFSEC	EFCAB4A	EFHC1	EFHD2	EFNA1	EFNA5	EFR3A	EGLN2	EGR1	EGR3	EHBP1	EHBP1L1	EHD1	EHD4	EIF2A	EIF2AK2	EIF2B1	EIF2B2	EIF2B3	EIF3D	EIF3G	EIF3I	EIF4A2	EIF4E	EIF4E2	EIF4ENIF1	EIF6	ELAC1	ELAC2	ELAVL1	ELAVL2	ELK3	ELK4	ELMO1	EMILIN1	EMILIN2	EMP2	EMP3	EMR2	ENAH	ENC1	ENG	EPB41L1	EPB41L2	EPC1	EPC2	EPHA3	EPHB3	EPHX1	EPHX4	ERCC1	ERCC3	ERCC4	ERGIC2	ERH	ERO1LB	ERRFI1	ESCO1	ESD	ESYT1	ETV1	ETV3	ETV4	EVI2B	EXOC3L2	EXOC5	EXTL1	EYA4	F11R	FADS3	FAF2	FAM103A1	FAM105A	FAM118A	FAM122A	FAM129B	FAM134B	FAM173A	FAM175A	FAM178A	FAM192A	FAM195A	FAM20A	FAM20C	FAM3C	FAM46A	FAM46B	FAM46C	FAM49B	FAM50B	FAM63A	FAM63B	FAM71D	FAM84B	FAM96B	FAM98B	FANCL	FANCM	FARP1	FARSA	FASTKD5	FAT1	FBLIM1	FBXL12	FBXL3	FBXO22	FBXO28	FBXO38	FBXO9	FBXW2	FBXW5	FBXW9	FCHO1	FDFT1	FDPS	FDXR	FECH	FERMT2	FGF1	FGFRL1	FHL1	FHOD1	FIBP	FIP1L1	FKBP1A	FKBP3	FKBP5	FLOT1	FLOT2	FLRT2	FLT1	FN1	FN3KRP	FNDC3A	FOS	FOXC1	FOXD2	FOXO1	FRA10AC1	FREM2	FRMD5	FRMD6	FRMD8	FRYL	FTSJ3	FUBP3	FUCA2	FUT8	FUZ	FXYD3	FXYD6	FYTTD1	FZD7	FZD8	G2E3	G3BP1	G3BP2	G6PD	GABPB2	GALE	GALK2	GALNT7	GAPVD1	GAS1	GAS2L1	GATA3	GATAD2B	GCHFR	GDI2	GEMIN6	GEMIN8	GEN1	GFM2	GGNBP2	GGPS1	GGT7	GHDC	GHITM	GIN1	GIPC1	GIT2	GLRX3	GLYR1	GMDS	GMPR2	GNAI2	GNAS	GNG2	GNG4	GNL1	GNPAT	GNPTG	GOLGA5	GOLGA8A	GORASP2	GOT1	GPAA1	GPAM	GPBP1	GPC6	GPN3	GPR158	GPR180	GPR64	GPSM3	GPX8	GRAMD3	GRAP2	GRN	GRPEL1	GSK3B	GSN	GSPT1	GSTM4	GTDC1	GTF2F1	GTF2F2	GTF2H2	GTF3A	GTF3C5	GTPBP2	GTPBP3	GTPBP4	GTPBP8	H1F0	H2AFY	H2AFY2	HADHA	HARS	HARS2	HAT1	HBP1	HCN1	HDAC10	HDHD2	HEATR1	HEATR6	HECTD1	HEG1	HEXIM1	HEXIM2	HEY1	HEY2	HHEX	HIBCH	HIF1AN	HIGD1A	HIST1H2BK	HIST1H4H	HIVEP3	HJURP	HLA-DMA	HLX	HM13	HMBOX1	HMBS	HMCN1	HMGA1	HMGN2	HMOX2	HN1L	HNRNPA0	HNRNPA2B1	HNRNPC	HNRNPD	HNRNPF	HNRNPH1	HNRNPK	HNRNPM	HNRNPU	HOMER2	HOMER3	HOXA10	HOXA3	HOXB2	HOXB3	HPCAL1	HR	HRH1	HRH2	HS3ST1	HS3ST3A1	HSD17B10	HSF1	HSP90AA1	HSPA4	HSPA8	HSPA9	HSPBP1	HSPH1	HTATSF1	HYAL2	HYLS1	ICT1	IDH3A	IDH3B	IDI1	IER3	IFI27L2	IFIH1	IFNGR1	IFT27	IFT46	IFT74	IFT81	IFT88	IGBP1	IGFBP5	IGFBP7	IKBKE	IKBKG	IL17RA	ILF2	ILK	IMMT	IMP3	IMPA1	IMPA2	INA	INCENP	ING1	INO80	INO80C	INPP1	INPP5F	INPP5K	INTS3	INTS6	INTU	IPO9	IRF2	ISCU	ISL1	ITFG1	ITFG3	ITGA1	ITGA3	ITGA5	ITGA6	ITGA7	ITIH5	ITM2C	ITPA	ITPKB	ITPR3	IWS1	JAK1	JARID2	JKAMP	JUNB	JUP	KANK1	KANK2	KANK3	KARS	KAT5	KATNAL1	KBTBD4	KCNK6	KCNMA1	KCNN4	KCTD1	KCTD15	KCTD6	KDELC1	KDM5B	KHDRBS1	KHDRBS3	KIAA0040	KIAA0141	KIAA0232	KIAA0513	KIAA0907	KIAA1324L	KIAA1429	KIAA1524	KIAA1715	KIF13B	KIF21A	KIF23	KIF26B	KIF2A	KIF3B	KIF6	KIFAP3	KLC4	KLF9	KLHDC2	KLHDC3	KLHDC8A	KLHDC9	KLHL18	KLHL20	KRCC1	KRR1	KRT27	KRT8	KTI12	LAD1	LAMA5	LAMB1	LAMB3	LAPTM5	LARP6	LASP1	LBR	LCLAT1	LCORL	LDHA	LDOC1L	LEF1	LEMD1	LEO1	LEPROT	LEPROTL1	LGALS3	LGALS8	LIFR	LIG4	LIMCH1	LIMD2	LIMS1	LIN28A	LIN28B	LIN9	LITAF	LMAN2	LMBRD1	LMNA	LMNB1	LMO7	LOXL4	LPAR1	LPAR6	LPCAT4	LPHN2	LPIN2	LRIG3	LRP10	LRP2	LRRC1	LRRC61	LRRFIP1	LRRFIP2	LSAMP	LSM1	LSM4	LSM6	LSR	LST1	LTBP2	LTBP4	LTN1	LTV1	LYPLA2	LYPLAL1	LYST	LZTS2	MAD2L1BP	MAF	MAGEA1	MAGED1	MAGED2	MAGEF1	MAGOH	MALT1	MAML2	MAML3	MANEA	MAP1A	MAP1B	MAP1LC3A	MAP1S	MAP2K1	MAP2K3	MAP2K5	MAP2K6	MAP3K1	MAP3K9	MAP4K4	MAP9	MAPK1IP1L	MAPRE1	MARCH2	MARCKSL1	MARK3	MARK4	MAT2A	MAT2B	MATR3	MB	MBIP	MBNL1	MBOAT2	MBOAT7	MBP	MBTPS1	MCL1	MCRS1	MCTS1	MDFI	MDGA1	MDH1	MDM4	MEA1	MED11	MED17	MED18	MED19	MED24	MED25	MED27	MED6	MED7	MEF2A	MEF2D	MEIS2	METTL13	METTL2A	METTL5	METTL6	MEX3C	MFAP1	MFSD10	MFSD3	MFSD6	MGA	MGLL	MGST2	MGST3	MICALL2	MIDN	MIER1	MINPP1	MIS12	MKNK2	MKRN1	MLH1	MLLT11	MLLT6	MLX	MMADHC	MMP1	MMP16	MOCS3	MON1B	MORF4L2	MPDU1	MPG	MPHOSPH10	MPPED2	MPV17	MRC2	MRGPRX4	MRPL10	MRPL13	MRPL18	MRPL22	MRPL24	MRPL27	MRPL3	MRPL33	MRPL40	MRPL47	MRPL48	MRPL54	MRPS10	MRPS18A	MRPS22	MRPS23	MRPS34	MSH3	MSL1	MSRA	MT2A	MTA3	MTFMT	MTHFS	MTIF2	MTMR14	MTRF1	MTSS1	MTX2	MUS81	MUT	MXRA8	MYCBP2	MYD88	MYO18A	MYO1B	MYO1C	MYPOP	N4BP2L2	NAA20	NAA35	NAAA	NAB1	NAB2	NAGK	NAP1L4	NAV1	NBN	NBR1	NCALD	NCK2	NCOA3	NCOR1	NCOR2	NCSTN	NDN	NDUFA13	NDUFB3	NDUFB5	NDUFB6	NDUFS1	NDUFS2	NDUFS3	NDUFS4	NDUFV1	NEDD4	NEK6	NEK7	NELL1	NF1	NFAT5	NFATC2	NFE2	NFE2L2	NFIX	NFKBIA	NFKBIE	NFKBIL1	NFS1	NGDN	NGFR	NIF3L1	NINJ1	NIP7	NIPA2	NIPBL	NKIRAS1	NKIRAS2	NLK	NMI	NMU	NOB1	NOL11	NOL12	NOSIP	NOTCH1	NOVA1	NPAS2	NPEPL1	NPEPPS	NPPC	NPRL2	NPTX1	NPW	NR1H2	NR1H3	NR2F2	NR2F6	NR3C1	NR4A2	NRGN	NRIP1	NRM	NRN1	NRP1	NRP2	NSMCE1	NT5DC1	NTAN1	NTHL1	NUAK1	NUDC	NUDT14	NUDT21	NUDT3	NUDT5	NUFIP2	NUP35	OASL	OAZ2	OBFC1	OGG1	OLA1	OLFML2A	ORAI1	ORC4	OSBPL10	OSBPL3	OSBPL6	OSGEPL1	OSTF1	OTUB1	OTUB2	OXNAD1	OXR1	OXSR1	P4HA2	PAAF1	PABPN1	PAFAH1B1	PAFAH2	PAIP2	PANX1	PAPOLA	PAQR8	PARD6B	PARN	PARP1	PARP3	PARP4	PCBP1	PCBP2	PCDH1	PCDH7	PCDH9	PCGF1	PCGF2	PCID2	PCM1	PCMTD2	PCNP	PCNT	PCOLCE	PCSK2	PDCD10	PDCD2	PDCD6	PDCL	PDE12	PDE1C	PDIA6	PDK2	PDLIM4	PDLIM5	PDLIM7	PDPK1	PDS5B	PELO	PEX16	PEX2	PEX3	PEX7	PFDN6	PFKFB3	PFKP	PFN1	PGAP3	PGBD1	PGM1	PGM2	PGS1	PHAX	PHB	PHF11	PHF20L1	PHF21A	PHF23	PHKG2	PHLDA2	PHLDB2	PHOSPHO2	PIAS3	PIBF1	PICALM	PICK1	PIGB	PIGC	PIGF	PIGO	PIGT	PIH1D1	PIK3C3	PIK3R1	PIP5K1A	PITPNC1	PKIG	PKN1	PLA2G16	PLA2G4A	PLA2G6	PLAG1	PLAGL1	PLCB4	PLCD1	PLCL1	PLD3	PLEC	PLEKHF1	PLK1	PLOD2	PLRG1	PLXNA1	PLXNA2	PMAIP1	PMPCB	PMS1	PNN	PNRC1	POC5	POGZ	POLDIP2	POLDIP3	POLG2	POLI	POLR2A	POLR2C	POLR2G	POLR3C	POLRMT	POP5	POU2F1	POU2F2	PPA2	PPAN	PPARG	PPFIBP1	PPHLN1	PPIC	PPIE	PPIG	PPIL1	PPIL3	PPM1A	PPM1B	PPM1G	PPM1J	PPP1CA	PPP1R11	PPP1R12A	PPP1R15B	PPP1R9A	PPP1R9B	PPP2R2B	PPP2R5D	PPP2R5E	PPP4C	PRDM6	PRDM8	PRDX1	PRDX5	PRKACA	PRKAG1	PRKAR1A	PRKAR2A	PRKCD	PRKD2	PRKDC	PRNP	PROM1	PROX1	PRPF19	PRPF3	PRPF38A	PRPF4B	PRPF6	PRPSAP1	PRPSAP2	PRR14	PRR3	PRR7	PRRT3	PRRX1	PRSS23	PRTG	PSEN2	PSMA3	PSMB3	PSMB4	PSMC1	PSMC2	PSMC4	PSMC5	PSMC6	PSMD11	PSMD12	PSMD13	PSMD14	PSMD6	PSMD7	PSMF1	PSMG4	PSORS1C1	PTGDS	PTGES3	PTGR1	PTK7	PTP4A3	PTPN14	PTPN4	PTPRA	PTPRN	PTPRO	PUF60	PVRL1	PVRL3	PXN	QARS	QRICH1	QSOX1	RAB11A	RAB11B	RAB11FIP4	RAB13	RAB14	RAB17	RAB1A	RAB20	RAB22A	RAB26	RAB27B	RAB31	RAB34	RAB3GAP1	RAB3GAP2	RAB40C	RAB5A	RAB5C	RAB8A	RABGAP1	RABGGTB	RAC2	RAD17	RAD21	RAD23A	RAD50	RAD54L2	RAE1	RAI1	RALB	RALGAPA2	RALY	RAMP2	RAPGEF3	RARA	RARB	RARG	RARS	RASA1	RASA2	RASA3	RASD2	RASIP1	RASSF5	RBBP7	RBCK1	RBFOX2	RBL2	RBM12	RBM14	RBM17	RBM22	RBM34	RBM45	RBM6	RBMS1	RBMS3	RCAN3	RCN2	REPIN1	REST	REV1	REXO4	RFK	RFWD2	RFXANK	RGL2	RGS14	RGS17	RGS19	RGS3	RGS5	RHBDF1	RHOA	RHOT2	RIC8A	RIOK1	RIPK1	RNASEH2A	RNASEH2B	RND2	RNF10	RNF111	RNF146	RNF166	RNF167	RNF170	RNF181	RNF2	RNF20	RNF24	RNF25	RNFT1	RNPS1	ROBO1	ROBO4	ROCK1	RPE	RPF1	RPL26L1	RPL7L1	RPN1	RPRD2	RPS6KA1	RPS6KC1	RRBP1	RRP15	RRP36	RRP9	RRS1	RSL1D1	RSL24D1	RSPRY1	RSRC1	RSU1	RTN4	RTP4	RUNX2	S100A10	S100A16	SAP30BP	SART1	SCAMP2	SCAMP3	SCARA5	SCFD1	SCG2	SCML4	SCNM1	SCO1	SCUBE3	SCYL2	SDC2	SDC3	SDF2	SDHB	SDHC	SEC13	SEC14L2	SEC23B	SECISBP2	SEL1L3	SELT	SEMA4B	SEMA4C	SEMA7A	SENP6	SEPT10	SEPT11	SEPT2	SEPT4	SERGEF	SERINC2	SERP2	SERPINB6	SERPINE2	SERPINH1	SERPINI1	SERTAD1	SETBP1	SETDB1	SETX	SF3A1	SF3A3	SF3B2	SF3B4	SFPQ	SFRP1	SFT2D1	SH2B3	SH2D4A	SH3BP1	SH3BP5	SH3BP5L	SH3KBP1	SH3TC1	SHARPIN	SHC1	SHE	SHISA2	SHOX2	SIGIRR	SIPA1	SIRT6	SIX1	SIX4	SKA2	SKIL	SLAIN2	SLC16A3	SLC17A9	SLC20A1	SLC25A1	SLC25A17	SLC25A20	SLC25A37	SLC25A4	SLC25A44	SLC26A2	SLC2A1	SLC30A9	SLC35A5	SLC35B2	SLC35B3	SLC35E4	SLC38A6	SLC39A1	SLC39A10	SLC39A7	SLC44A2	SLC45A3	SLC48A1	SLC4A1AP	SLC6A6	SLC9A3R1	SLC9A3R2	SLC9A7	SLCO4A1	SLITRK6	SLTM	SLU7	SMAD7	SMARCAL1	SMARCD2	SMARCE1	SMC3	SMC4	SMC6	SMCR5	SMEK1	SMOX	SMYD2	SNAI1	SNAP23	SNAPC3	SNCG	SNED1	SNF8	SNRK	SNRNP200	SNRPA	SNRPB2	SNRPD1	SNTB2	SNX1	SNX14	SNX2	SNX27	SNX7	SOCS2	SOCS3	SOCS5	SOCS6	SOD3	SORBS3	SOX12	SOX2	SOX4	SOX8	SOX9	SP1	SP2	SP3	SPA17	SPARC	SPATA13	SPATS2L	SPEG	SPESP1	SPG11	SPG20	SPG21	SPHK1	SPINT1	SPON2	SPOP	SPPL2A	SPRED1	SPRY2	SPRY4	SPSB3	SPTBN1	SQSTM1	SRCIN1	SREBF1	SRGAP2	SRGAP3	SRP14	SRP9	SRRM2	SRSF2	SRSF3	SRSF4	SRSF5	SS18	SSBP4	SSFA2	SSRP1	SSX2IP	ST3GAL5	ST5	ST8SIA4	STAG1	STAM2	STAMBPL1	STARD3	STAT1	STAT3	STEAP3	STIM2	STK10	STMN3	STOML2	STRBP	STRN	STUB1	STX17	STX18	STX1A	STXBP2	SUB1	SUCLG1	SUCLG2	SUDS3	SUGT1	SUMF1	SUMO1	SUPT16H	SUPT3H	SUPT4H1	SUPT7L	SURF1	SUV420H1	SV2A	SVIL	SYNRG	SYT1	SYT6	TAB2	TADA3	TAF11	TAF15	TAF1A	TAF1B	TAF1C	TANC1	TANK	TAOK1	TARS2	TASP1	TATDN3	TBC1D14	TBC1D23	TBC1D5	TBC1D8	TBCC	TBCE	TBRG4	TBX18	TBX2	TBX3	TBXA2R	TCEA2	TCF12	TCF4	TCF7L2	TCIRG1	TCP1	TDP1	TEAD2	TENC1	TESC	TET1	TET2	TEX264	TFAP2C	TFB1M	TFB2M	TFDP2	TFG	TGDS	TGFB1	TGFBR2	TGIF1	THAP1	THAP10	THAP6	THBS2	THNSL1	THOC5	THRA	THRB	THSD1	THUMPD3	TIAM1	TIMM23	TIMP3	TINAGL1	TINF2	TIPARP	TIPRL	TJP1	TLE2	TLK1	TLX2	TM2D3	TM4SF1	TM7SF3	TM9SF2	TMED10	TMEM100	TMEM101	TMEM102	TMEM108	TMEM11	TMEM123	TMEM128	TMEM131	TMEM160	TMEM163	TMEM173	TMEM186	TMEM199	TMEM2	TMEM216	TMEM223	TMEM229B	TMEM55A	TMEM59	TMEM62	TMEM63A	TMEM87B	TMF1	TMOD3	TMTC4	TMUB1	TMUB2	TNFAIP8L1	TNFRSF19	TNFRSF1A	TNKS	TNKS2	TNRC6A	TNRC6B	TOB2	TOMM20	TOMM40	TOMM70A	TOP1	TOPORS	TOX2	TP53	TP53BP1	TP53RK	TPBG	TPP2	TPR	TRABD	TRAF3IP2	TRAF4	TRAM2	TRAPPC1	TRAPPC4	TRAPPC6B	TRAPPC8	TRERF1	TRIB3	TRIM11	TRIM27	TRIM28	TRIM44	TRIM69	TRIM8	TRIOBP	TRMT112	TRMT5	TRPV2	TSC2	TSC22D1	TSC22D4	TSEN34	TSG101	TSHZ1	TSHZ2	TSKU	TSNAX	TSPAN14	TSPAN3	TSPAN4	TSPAN6	TSPAN7	TSR1	TSSC4	TTBK2	TTC30B	TTC39C	TTC9C	TTK	TTLL1	TTYH3	TUBB2A	TUBB2B	TUBB6	TUBGCP4	TUSC2	TUSC3	TWIST1	TXN2	TXNDC17	TXNIP	U2AF1	UACA	UAP1	UBA2	UBA5	UBAC2	UBE2D2	UBE2E1	UBE2E3	UBE2F	UBE2I	UBE2J2	UBE2N	UBE2V1	UBE3A	UBL3	UBL7	UBLCP1	UBN1	UBR1	UBR5	UBTF	UCK2	UCKL1	UFD1L	UGP2	UHMK1	ULK3	UMPS	UNC50	UQCRC2	URM1	USE1	USP19	USP3	USP33	USP34	USP39	USP8	UTP11L	UTP18	UTRN	UXS1	VASH1	VASN	VASP	VAV3	VDAC2	VDAC3	VGF	VGLL4	VIT	VPS13C	VPS16	VPS25	VPS37B	VPS45	VPS4A	VPS4B	VPS52	VRK3	VSNL1	VWA1	VWA5A	WAC	WAPAL	WARS	WBP4	WDR1	WDR18	WDR24	WDR26	WDR33	WDR34	WDR4	WDR46	WDR61	WDR73	WDR74	WDR83	WDR89	WIBG	WIPF2	WNK4	WNT5A	WRAP53	WRNIP1	WWTR1	XAB2	XAF1	XPA	XPNPEP1	XPR1	XRCC1	XRCC4	XRCC5	XRCC6BP1	XRN1	XRN2	XYLT1	YAP1	YES1	YIF1B	YIPF1	YIPF3	YIPF4	YPEL2	YWHAH	YWHAQ	YWHAZ	YY1	ZADH2	ZBED6	ZBTB1	ZBTB20	ZBTB37	ZBTB45	ZBTB46	ZC3H11A	ZC3H13	ZC3H18	ZC3H7A	ZCCHC11	ZCCHC24	ZDBF2	ZDHHC3	ZDHHC6	ZFC3H1	ZFHX4	ZFP36	ZFP91	ZIC1	ZKSCAN4	ZMYM2	ZMYND10	ZNF148	ZNF184	ZNF205	ZNF207	ZNF24	ZNF259	ZNF276	ZNF281	ZNF35	ZNF354A	ZNF385B	ZNF397	ZNF444	ZNF462	ZNF470	ZNF516	ZNF521	ZNF532	ZNF580	ZNF606	ZNF628	ZNF638	ZNF644	ZNF672	ZNF687	ZNF688	ZNF703	ZNF76	ZNF827	ZNHIT2	ZRANB3
Three_MM_lines_SOX10-KD	TFDP1_extended (2081g)	AAAS	AADAT	AARS	AARS2	ABCA5	ABCB10	ABCC5	ABHD10	ABHD15	ABHD3	ABHD5	ABL1	ABR	ACER3	ACLY	ACPL2	ACSF3	ACSS2	ACVR1C	ACVR2A	ACYP1	ADAL	ADAM22	ADAM23	ADAMTS16	ADAMTS17	ADAMTS3	ADAT1	ADCK1	ADCK2	ADCY1	ADCY3	ADNP	ADNP2	ADORA1	ADRBK1	AFF3	AFG3L2	AGAP1	AGAP6	AGFG2	AGPAT1	AGPAT3	AGPAT5	AGTPBP1	AHCY	AIF1L	AK3	AK4	AKAP1	AKAP7	AKT1	AKT2	ALG6	ALMS1	AMACR	AMBRA1	AMDHD2	AMMECR1L	AMPH	ANAPC1	ANAPC7	ANGEL1	ANGEL2	ANK2	ANKAR	ANKFY1	ANKLE2	ANKRD10	ANKRD13A	ANKRD13B	ANKRD16	ANKRD27	ANKRD30B	ANKRD32	ANKRD52	ANKRD54	ANKRD9	ANKS1B	ANKS6	ANLN	ANO1	AP1B1	AP1M1	AP2A1	AP4E1	AP4M1	APEH	APEX2	APITD1	APOA1	ARAP1	ARHGAP10	ARHGAP11A	ARHGAP11B	ARHGAP19	ARHGAP32	ARHGAP33	ARHGEF1	ARHGEF10	ARHGEF11	ARHGEF18	ARHGEF26	ARHGEF6	ARHGEF7	ARID1A	ARID1B	ARL13B	ARL6IP6	ARNT2	ARRB2	ARRDC2	ARSJ	ARVCF	ASB1	ASCC2	ASCC3	ASF1B	ASH2L	ASXL1	ATAD2	ATAD5	ATF5	ATF7	ATG10	ATL3	ATMIN	ATN1	ATOH8	ATP10A	ATP11A	ATP2A2	ATPAF1	ATR	ATRIP	ATRNL1	ATXN7	AURKB	AUTS2	AVEN	AXIN1	AZI1	B3GALTL	B3GNT5	B4GALT2	B4GALT6	BACE2	BAHD1	BAI2	BAP1	BARD1	BATF3	BBS7	BCL7A	BEND3	BICD2	BID	BIVM	BLM	BMPR1A	BMPR1B	BNC2	BOLA1	BRCA1	BRCA2	BRD3	BRD7	BRI3BP	BRIP1	BRMS1L	BRPF1	BRPF3	BRWD1	BTBD6	BTN2A2	BUB1B	C11orf30	C11orf80	C11orf82	C11orf84	C14orf142	C15orf38	C15orf41	C16orf52	C16orf59	C16orf74	C17orf53	C17orf58	C17orf70	C17orf82	C17orf96	C18orf54	C18orf56	C19orf25	C19orf40	C19orf44	C19orf48	C19orf55	C19orf57	C19orf73	C1QL1	C1QTNF2	C1orf106	C1orf112	C1orf226	C1orf35	C20orf201	C21orf2	C21orf58	C21orf67	C22orf29	C22orf46	C2CD3	C2orf44	C2orf69	C2orf72	C2orf88	C3orf14	C3orf58	C3orf70	C4orf19	C4orf29	C5orf34	C7orf26	C8orf33	C9orf114	C9orf142	C9orf40	C9orf69	C9orf91	CABLES1	CABLES2	CACHD1	CACNA1D	CACNB3	CAD	CALML4	CALN1	CAMK2G	CAMK2N2	CAMK4	CAND2	CAPN10	CARD8	CARHSP1	CARM1	CARS2	CASC3	CASC5	CASKIN2	CASP2	CASP8	CBFA2T2	CBX1	CBX2	CBX4	CBX6	CC2D1B	CCDC122	CCDC138	CCDC14	CCDC15	CCDC150	CCDC34	CCDC85C	CCDC93	CCDC96	CCDC97	CCHCR1	CCL28	CCNA2	CCNE1	CCNE2	CCNF	CCNT1	CCNY	CD109	CD247	CD302	CD83	CDADC1	CDAN1	CDC14A	CDC25A	CDC25B	CDC34	CDC45	CDC6	CDC7	CDCA2	CDCA4	CDCA7	CDCA7L	CDCA8	CDH24	CDK1	CDK10	CDK14	CDK5R1	CDKAL1	CDKN2C	CDR2L	CDT1	CELSR1	CELSR2	CELSR3	CENPB	CENPJ	CENPK	CENPL	CENPO	CENPP	CENPQ	CENPV	CEP120	CEP152	CEP164	CEP250	CEP57L1	CEP72	CEP76	CEP78	CEP97	CHAC2	CHAF1A	CHAF1B	CHD7	CHEK1	CHERP	CHFR	CHML	CHPT1	CHRNA5	CHRNA7	CHST1	CHST10	CHST14	CHSY1	CHTF18	CIB2	CIC	CISD3	CISH	CIT	CIZ1	CKAP2	CKAP2L	CLASRP	CLCC1	CLCN2	CLCN5	CLDN23	CLEC16A	CLK2	CLMN	CLN6	CLPTM1L	CLSPN	CMIP	CNFN	CNIH2	CNNM1	CNNM3	CNOT10	CNOT6	CNPY4	CNTD1	CNTLN	CNTN3	CNTNAP3	CNTROB	COBLL1	COL7A1	COMTD1	COQ10A	CORO1A	CORO7	CPB2	CPNE2	CPOX	CPS1	CPSF1	CPSF7	CRABP1	CRAMP1L	CRISPLD1	CRTC1	CS	CSE1L	CSK	CSNK1G1	CSNK1G2	CSRP2	CTCF	CTDSPL2	CUX1	CWF19L1	CWF19L2	CXXC1	CXorf57	CYB5RL	CYBRD1	CYFIP1	CYTH1	CYTH3	CYTL1	DAAM2	DAB2IP	DAG1	DAK	DAZAP1	DBP	DBR1	DCAF15	DCAF16	DCAKD	DCK	DCLK1	DCLRE1A	DCLRE1B	DCLRE1C	DDB2	DDHD2	DDI2	DDX11	DDX19A	DDX42	DDX51	DDX55	DENND4B	DENR	DEPDC1B	DEPDC4	DEPDC5	DGAT1	DGCR6	DGCR8	DGKD	DGKH	DGKZ	DHFR	DHRS11	DHRS12	DHTKD1	DHX30	DHX33	DHX35	DHX37	DIAPH1	DIAPH3	DIDO1	DIP2B	DIS3L	DIS3L2	DIXDC1	DLEU2L	DLGAP1	DLL3	DLST	DMC1	DMRT2	DNA2	DNAJB1	DNAJC5	DNAJC9	DNASE1	DNM2	DNM3	DNMT1	DNMT3B	DOC2A	DOCK1	DOCK10	DOCK9	DOK1	DOK4	DOLPP1	DPF1	DPM3	DPP9	DPY19L1	DPY19L2	DPY19L4	DPYSL3	DROSHA	DSCC1	DSG2	DSN1	DSTYK	DTL	DTNB	DUS1L	DUSP2	DUSP22	DUSP7	DUSP9	DVL1	DVL2	DYM	DYNLL2	DYRK1A	DZIP1L	E2F1	E2F2	E2F3	E2F7	E2F8	E4F1	EAF2	EARS2	EBAG9	ECT2	EDEM1	EED	EEF2K	EEPD1	EFCAB5	EFNA5	EFNB3	EFTUD2	EGLN1	EID2	ELAC1	ELAVL1	ELF2	ELMO1	ELOVL2	ELOVL5	ELOVL6	EML3	ENHO	ENO3	ENOSF1	ENTPD5	EP400	EPB41L5	EPHB4	EPM2A	EPS15	EPT1	ERCC2	ERCC3	ERCC6L	ERF	ERI1	ERI2	ERLIN1	ERMP1	ERO1L	ESCO2	ESPL1	ETAA1	ETS2	ETV2	EVL	EXO1	EXOG	EXOSC2	EXOSC6	EXOSC9	EXTL3	EYA3	EZH2	FAF1	FAM101B	FAM102B	FAM105B	FAM109B	FAM110A	FAM111A	FAM111B	FAM115A	FAM117B	FAM120AOS	FAM124A	FAM126B	FAM135A	FAM160B2	FAM168A	FAM168B	FAM193B	FAM198B	FAM20B	FAM24B	FAM46B	FAM53B	FAM53C	FAM57A	FAM69B	FAM69C	FAM72A	FAM76B	FAM78B	FAM81A	FAM83G	FAM98B	FANCB	FANCC	FANCD2	FANCE	FANCG	FANCI	FANCL	FAR1	FAR2	FARP1	FARP2	FBF1	FBLN1	FBRSL1	FBXL18	FBXL19	FBXL7	FBXO21	FBXO31	FBXO4	FBXO42	FBXO43	FBXO45	FBXO46	FBXO5	FBXW4	FBXW9	FDX1L	FEM1A	FEN1	FERMT1	FGD1	FGFR1	FGFR1OP	FHDC1	FIGN	FIGNL1	FITM2	FIZ1	FKBP5	FKBPL	FKRP	FLT1	FMNL3	FN3KRP	FNTB	FOXC1	FOXD1	FOXD2	FOXD3	FOXJ2	FOXK2	FOXM1	FOXN3	FOXP4	FOXRED1	FOXRED2	FRAT2	FREM2	FRMD4B	FXR2	FZD3	FZD4	FZD9	FZR1	GAB1	GAB2	GABPB2	GAD1	GALNTL6	GAN	GAS1	GATA2	GATAD2A	GATAD2B	GBF1	GCHFR	GCLC	GCN1L1	GDPD5	GEMIN4	GFER	GFOD1	GGA2	GHR	GINS1	GINS2	GINS3	GINS4	GIT1	GJC1	GLI2	GLI3	GLRX5	GLTSCR1	GMCL1	GMEB2	GNA11	GNAL	GNAQ	GOLGA8A	GOLPH3	GPD1L	GPD2	GPHN	GPR125	GPR126	GPR137C	GPR153	GPR161	GPR176	GPR180	GPR19	GPR3	GPR64	GPR85	GPRIN1	GPS2	GPSM1	GRAMD4	GRASP	GRB10	GRIN2D	GRK5	GRK6	GRPEL2	GSK3A	GSTCD	GTF3C1	GTF3C2	GTF3C5	GTPBP3	GXYLT1	GXYLT2	GYS1	H1FX	H2AFY2	HABP4	HAND2	HAUS2	HAUS3	HAUS4	HAUS5	HAUS6	HAUS7	HAUS8	HCFC1	HCN3	HDAC4	HDAC6	HDGFRP3	HDHD1	HECA	HELLS	HERC2	HES6	HHAT	HIATL1	HIC2	HIP1	HIP1R	HIRA	HIST1H1A	HIST1H1B	HIST1H2AG	HIST1H2AH	HIST1H2AJ	HIST1H2AL	HIST1H2AM	HIST1H2BN	HIST1H3B	HIST1H3C	HIST1H4A	HIST1H4C	HIST2H2AC	HIVEP2	HJURP	HLCS	HMBS	HMG20A	HMGXB4	HN1L	HNRNPL	HNRNPUL1	HNRNPUL2	HOMER1	HOMER2	HOXA3	HOXA5	HOXB5	HOXB6	HOXD3	HOXD4	HOXD8	HPGD	HS3ST3A1	HS6ST1	HSPA12A	HSPA4L	HSPBAP1	HSPG2	HTT	ICA1L	ICMT	ID1	ID4	IDE	IER5	IFFO1	IFI27L1	IFT80	IGF1	IGF1R	IGSF3	IL12RB2	IL16	IL17D	IL1RAP	ILDR2	IMPA2	INCENP	INF2	ING1	ING2	ING3	ING5	INO80D	INPP4A	INPP5A	INPP5B	INPPL1	INTS1	INTS10	INTS7	INTS9	INTU	IPO7	IPO9	IQGAP2	IQGAP3	IQSEC1	IREB2	IRF2BP1	IRS2	IRX3	IRX5	IRX6	ISG20L2	ITGB1BP2	ITPK1	ITPR3	ITPRIPL1	JAM3	JDP2	JMJD8	JPH1	JUND	KALRN	KANK2	KANK3	KAT2B	KATNAL1	KBTBD11	KBTBD6	KCNIP3	KCTD12	KCTD15	KCTD17	KCTD2	KCTD20	KCTD6	KDELC1	KDELC2	KDM2B	KHSRP	KIAA0040	KIAA0100	KIAA0101	KIAA1324	KIAA1522	KIAA1524	KIAA1644	KIAA1731	KIAA1841	KIAA1958	KIF11	KIF15	KIF18B	KIF20A	KIF21A	KIF24	KIF2C	KIF3C	KIRREL	KITLG	KLF11	KLF16	KLF2	KLHDC4	KLHDC8A	KLHL15	KLHL17	KLHL18	KLHL2	KLHL22	KLHL23	KLHL29	KLHL36	KLHL8	KLRG1	KNTC1	KPNA4	KPNB1	KRBA1	KREMEN1	KRI1	KRT27	LANCL2	LARGE	LCAT	LCLAT1	LCMT2	LCP1	LDLRAP1	LEF1	LEMD2	LEPREL1	LHFP	LHFPL2	LHX1	LIG1	LIMD1	LIMK2	LIN52	LIN54	LIN9	LINGO2	LLGL1	LMBR1	LMBRD2	LMF2	LMNB1	LMNB2	LMO1	LNX2	LONP1	LPGAT1	LPHN1	LRAT	LRBA	LRCH1	LRGUK	LRIG3	LRP11	LRP4	LRP5	LRP8	LRRC14	LRRC16A	LRRC20	LRRC45	LRRC4B	LRRC58	LRRC8A	LRRC8B	LRRC8C	LRRK2	LRRTM4	LSM11	LSM14B	LSM6	LSR	LSS	LYPD1	LYPD6	LYRM7	LYSMD4	LZTS1	LZTS2	MAGEA10	MAGEC2	MAGI3	MAML1	MAN1C1	MAN2A2	MANEA	MANEAL	MAP2K2	MAP2K5	MAP3K3	MAP3K4	MAP3K6	MAP3K9	MAP4K2	MAP6D1	MAP7D2	MAP7D3	MAPK1	MAPK3	MAPK7	MAPK9	MAPKAPK5	MAPKBP1	MARK2	MARS2	MARVELD1	MAST3	MASTL	MAU2	MBD2	MBD3	MBD4	MBD6	MBNL3	MBOAT1	MBOAT2	MCM10	MCM2	MCM3	MCM4	MCM5	MCM6	MCM7	MCM8	MCOLN3	MCPH1	MDM1	MED1	MED22	MED24	MED25	MEGF8	MEGF9	MEIS2	MELK	MEPCE	MESDC1	MESP1	METRN	METTL3	METTL8	MEX3C	MEX3D	MFHAS1	MFN2	MFSD9	MGRN1	MIB1	MICALL1	MID2	MIER2	MIER3	MIPEP	MIPOL1	MIS12	MKL2	MLH1	MLLT4	MLXIP	MMD	MME	MMP15	MMS19	MMS22L	MND1	MNS1	MOCS1	MPHOSPH9	MPP2	MPPE1	MPRIP	MRAP2	MREG	MRPS27	MSH5	MSL1	MSTO1	MSX1	MTA2	MTA3	MTBP	MTFP1	MTHFD1	MTHFD1L	MTMR10	MTMR12	MTMR4	MTMR6	MTMR9	MTOR	MTPAP	MTR	MTSS1L	MUS81	MUTYH	MXD3	MYBL1	MYBL2	MYLK	MYO19	MYO1C	MYO1D	MYO5C	MYO9B	N4BP2	NAA16	NAA40	NAB1	NACC1	NADK	NANP	NAPEPLD	NARG2	NASP	NAV2	NBEAL2	NBL1	NCAM1	NCAPD2	NCAPD3	NCAPG	NCAPG2	NCAPH	NCAPH2	NCBP1	NCK2	NCKAP5	NCKIPSD	NCLN	NCOA2	NCOA5	NCOA6	NCS1	NDC80	NDE1	NECAB3	NEDD4	NEK7	NENF	NEO1	NET1	NETO2	NEURL1B	NEURL4	NF2	NFATC2IP	NFATC3	NFIB	NFIC	NFKB1	NFX1	NFYB	NIN	NIPA1	NLGN1	NLRC5	NMRAL1	NMT2	NNT	NOD1	NOS1AP	NOTCH1	NOTCH2NL	NOVA1	NPAS1	NPAT	NPDC1	NPHP4	NPR2	NPTXR	NR2C2	NR2C2AP	NR2F6	NRBP2	NRGN	NRIP3	NRM	NRSN2	NSUN4	NT5DC2	NT5M	NUAK2	NUDT19	NUDT6	NUDT8	NUMA1	NUMBL	NUP107	NUP153	NUP155	NUP160	NUP188	NUP205	NUP210	NUP43	NUP50	NUP62	NUP85	NUP93	NUP98	NUPL1	NUSAP1	NXF1	NXPH4	OAZ3	OIP5	OPN3	ORAI1	ORC1	ORC2	ORC6	OSBP2	OSBPL11	OSBPL1A	OSBPL6	OSGIN2	OSR2	OTUD4	OXR1	PABPC1L	PABPC4	PABPN1	PACRGL	PACS2	PAK1	PAK3	PAK4	PAN2	PANK2	PANK3	PAPD7	PAQR3	PAQR4	PARD3	PARD3B	PARD6G	PARN	PARP2	PARVB	PASK	PATZ1	PAWR	PBX3	PCGF6	PCNA	PCNT	PCNXL3	PCSK2	PCSK6	PDE1C	PDE4A	PDE7A	PDK1	PDPK1	PDPR	PDS5B	PDSS1	PDZRN3	PEA15	PEAK1	PELI1	PEMT	PER3	PET117	PFAS	PFKFB2	PFKFB4	PFKP	PGAM5	PGAP1	PGAP2	PGBD1	PGP	PHC3	PHF2	PHF7	PHKA2	PHLPP1	PHRF1	PHTF2	PI15	PIAS2	PIAS3	PIGQ	PIGU	PIGW	PIGZ	PIK3R2	PILRB	PINX1	PIP4K2B	PIP5K1A	PITPNA	PITPNM1	PKD1	PKIA	PKMYT1	PKN1	PKN3	PKNOX1	PKP4	PLA2G6	PLAGL2	PLCB3	PLCD3	PLCG1	PLD1	PLEKHA1	PLEKHF2	PLEKHG2	PLEKHG3	PLEKHH2	PLEKHJ1	PLK4	PLLP	PLOD2	PLS1	PLXND1	PM20D2	POFUT1	POGK	POGZ	POLA1	POLA2	POLD1	POLD3	POLE	POLE2	POLE3	POLH	POLQ	POLR1A	POLR2A	POLR2D	POLR2I	POLR3A	POLR3K	POM121C	POT1	POU2F1	POU3F2	PPAPDC1A	PPARD	PPCDC	PPIL2	PPIP5K1	PPM1D	PPM1F	PPM1M	PPP1R12B	PPP1R12C	PPP1R13B	PPP1R14A	PPP1R14C	PPP1R3E	PPP2R5D	PPP3CB	PPP3R1	PPP4R1	PPP5C	PPT2	PQLC1	PRDM13	PRDM5	PRDM8	PRIM1	PRIM2	PRKACA	PRKAR2B	PRKD1	PRKD3	PRKRIR	PRMT3	PRMT6	PROM1	PRPF19	PRPS2	PRR12	PRR3	PRR5	PRRG2	PRRG4	PRTG	PSIP1	PSKH1	PSMC3IP	PSME3	PTAR1	PTBP1	PTCH1	PTDSS1	PTGFRN	PTK7	PTPDC1	PTPLAD2	PTPLB	PTPN18	PTPN2	PTPN23	PTPN3	PTPN9	PTPRA	PTPRF	PTPRJ	PURA	PUSL1	PVRL1	PVRL3	PWP2	PXMP2	PYGO1	PYGO2	QKI	QSER1	QSOX2	R3HDM1	RAB15	RAB21	RAB23	RAB35	RAB3IP	RAB6B	RAB9B	RAC3	RACGAP1	RAD1	RAD18	RAD51	RAD51AP1	RAD51C	RAD54B	RAD54L	RAD9A	RALBP1	RALGAPB	RALGDS	RALGPS1	RALGPS2	RANBP9	RAP2A	RAPGEF1	RAPGEF6	RASA3	RASAL2	RASIP1	RASL10B	RASSF3	RAVER1	RAVER2	RB1	RBBP5	RBBP8	RBBP9	RBL1	RBM12	RBM14	RBM15	RBM15B	RBM19	RBM38	RBMX	RBPMS	RCAN3	RCC1	RCC2	RCOR1	RDH13	RECQL4	RECQL5	REEP4	REL	RELL1	RELT	REPS1	REV1	REV3L	REXO1	RFC3	RFC5	RFTN1	RFWD3	RFX1	RFX2	RFX7	RFXAP	RGS19	RHBDL1	RHOBTB2	RHPN2	RIBC2	RIC8B	RIF1	RIMKLA	RIMKLB	RIMS2	RIN3	RIPK4	RMI1	RMND5A	RMND5B	RNASEH2A	RNF123	RNF138	RNF157	RNF168	RNF169	RNF182	RNF187	RNF219	RNF220	RNF26	RNF34	RNPEPL1	ROBO1	ROR1	RPH3A	RPP21	RPPH1	RPRD1B	RPS21	RPS6KA1	RPS6KA4	RPS6KA5	RPTOR	RREB1	RRM1	RRM2	RTN4RL2	RTTN	RUSC1	RXRA	RYK	SAC3D1	SACS	SAMD1	SAMD11	SAMD13	SAMD4B	SAMD5	SAP130	SARM1	SAV1	SBF1	SBK1	SBNO2	SCAF1	SCAI	SCAMP5	SCAP	SCARF2	SCD5	SCLY	SCML2	SCN1B	SCRIB	SDC1	SDC4	SDR39U1	SENP3	SEPHS1	SEPT3	SEPT8	SERTAD4	SESTD1	SETD1A	SETD1B	SETD8	SETMAR	SF3A1	SF3A2	SF3B3	SFI1	SFMBT1	SFT2D2	SFTPC	SFXN1	SFXN5	SGK3	SGOL1	SGPP1	SGSM2	SGTA	SH2B1	SH3D19	SH3GL1	SH3GL2	SH3GLB2	SH3PXD2B	SH3TC2	SHCBP1	SHE	SHISA2	SHMT1	SIAH2	SIK1	SIN3A	SIPA1L1	SIVA1	SIX5	SKA1	SKA3	SKI	SKIV2L	SKP2	SLAIN1	SLAMF7	SLC10A3	SLC12A4	SLC16A10	SLC19A1	SLC19A2	SLC19A3	SLC20A2	SLC25A15	SLC25A22	SLC25A23	SLC25A25	SLC25A28	SLC25A29	SLC25A30	SLC25A37	SLC25A44	SLC27A3	SLC27A4	SLC29A1	SLC35E1	SLC35E3	SLC35F1	SLC37A2	SLC37A4	SLC43A1	SLC44A1	SLC44A2	SLC47A1	SLC4A11	SLC4A3	SLC4A7	SLC5A6	SLC6A15	SLC7A1	SLC9A3R2	SLX4	SMAD1	SMAD4	SMAD9	SMARCA2	SMARCA4	SMARCD1	SMARCD2	SMC2	SMC4	SMC5	SMG1	SMG5	SMG6	SMO	SMURF1	SMYD4	SNHG9	SNRNP25	SNTA1	SNX25	SNX30	SNX5	SNX7	SOAT1	SORBS1	SORT1	SOX13	SP2	SP3	SP4	SPAG5	SPATA13	SPC24	SPC25	SPECC1	SPEN	SPHK2	SPICE1	SPIN1	SPIN4	SPIRE2	SPOPL	SPTAN1	SPTBN2	SRCAP	SRD5A1	SREK1IP1	SRF	SRSF12	SRSF6	SS18L1	SSBP4	SSX2IP	SSX3	ST6GAL1	ST6GALNAC3	ST7	STAG1	STARD7	STARD9	STAT5A	STAT5B	STEAP2	STIL	STK24	STK32A	STK35	STK36	STK39	STON2	STOX2	STRBP	STRN4	STX2	STXBP1	STXBP5	STYX	SUFU	SURF6	SUSD5	SUV39H1	SUZ12	SYDE1	SYMPK	SYNE2	SYNJ1	SYNPO	SYT15	SYT17	TAB3	TAC1	TACC1	TADA1	TAF10	TAF3	TAF4	TAF4B	TAF8	TAPT1	TARBP2	TATDN2	TBC1D10B	TBC1D13	TBC1D2B	TBC1D30	TBC1D9	TBC1D9B	TBCCD1	TBCD	TBP	TBX19	TBXAS1	TCF19	TCF3	TCF4	TCF7L1	TCHP	TCIRG1	TCOF1	TCTN2	TEAD4	TELO2	TENC1	TERF2	TESC	TEX14	TEX2	TEX261	TFAP4	TFDP1	TFDP2	TFR2	TGDS	TGFBR3	TGFBRAP1	TGIF2	THAP11	THOP1	THSD4	THUMPD2	TIFA	TIGD5	TIMELESS	TIRAP	TJP2	TLCD1	TLE1	TLE2	TM9SF1	TMCC2	TMCO6	TMED8	TMEM108	TMEM120B	TMEM121	TMEM136	TMEM143	TMEM144	TMEM145	TMEM164	TMEM168	TMEM17	TMEM170B	TMEM180	TMEM181	TMEM182	TMEM184B	TMEM194A	TMEM194B	TMEM2	TMEM201	TMEM220	TMEM39B	TMEM41A	TMEM44	TMEM47	TMEM51	TMEM62	TMEM64	TMPO	TMTC2	TMTC4	TNFAIP3	TNK2	TNPO2	TNRC6C	TOE1	TOMM40L	TOP2A	TOPBP1	TOR1B	TOR2A	TOR3A	TP53	TP73	TPK1	TPTE	TRAF3	TRAF3IP1	TRAF5	TRAF7	TRAIP	TRAP1	TRAPPC10	TRAPPC9	TRDMT1	TREX1	TRIM11	TRIM24	TRIM26	TRIM35	TRIM37	TRIM45	TRIM6	TRIM7	TRIO	TRIOBP	TRIP10	TRMT2A	TRMU	TRPC1	TRPM2	TSEN15	TSKU	TSPAN33	TSPAN5	TSPAN7	TSTD2	TTC13	TTC31	TTC7A	TTC7B	TTC9B	TTF1	TTF2	TTI1	TTL	TTLL12	TTLL4	TTPA	TTYH2	TUBGCP3	TUBGCP4	TUFT1	TUSC1	TXNDC16	TYK2	TYMS	TYRO3	U2AF2	UAP1L1	UBAC1	UBE2Q1	UBE2Z	UBIAD1	UBP1	UBQLN4	UBR7	UBXN2B	UCK1	UCK2	UGT8	UHRF1BP1	UHRF2	ULK2	ULK3	UNG	UPF1	UPF2	USP1	USP13	USP22	USP31	USP36	USP37	USP40	USP42	USP49	USP5	USP7	UTP20	VAC14	VANGL1	VANGL2	VASH1	VASH2	VAV2	VDR	VOPP1	VPRBP	VPS13A	VPS13D	VPS18	VPS26B	VPS37B	VPS52	VRK1	VSIG10	VWA1	WDFY2	WDFY3	WDHD1	WDR4	WDR5	WDR62	WDR7	WDR70	WDR76	WDR82	WDR89	WDR90	WEE1	WHSC1	WIZ	WNK2	WRNIP1	WTIP	WWC3	WWOX	WWP2	XPO4	XPO7	XPR1	XRCC2	XRCC6BP1	XYLB	XYLT1	YAF2	YAP1	YEATS2	YEATS4	YLPM1	YTHDF1	ZADH2	ZBED4	ZBED5	ZBTB2	ZBTB20	ZBTB25	ZBTB34	ZBTB42	ZBTB44	ZBTB6	ZBTB8A	ZBTB8B	ZC3H14	ZC3H18	ZC3H3	ZC3H4	ZC3H7B	ZCCHC10	ZCCHC14	ZCCHC18	ZCCHC3	ZCCHC8	ZDHHC13	ZDHHC14	ZDHHC18	ZDHHC21	ZDHHC7	ZFAT	ZFP1	ZFP91	ZFYVE19	ZHX3	ZIC1	ZMYM3	ZMYND10	ZMYND11	ZMYND19	ZNF101	ZNF107	ZNF114	ZNF141	ZNF142	ZNF200	ZNF213	ZNF215	ZNF219	ZNF250	ZNF254	ZNF276	ZNF280C	ZNF286B	ZNF311	ZNF335	ZNF33B	ZNF346	ZNF358	ZNF362	ZNF367	ZNF385D	ZNF395	ZNF430	ZNF44	ZNF441	ZNF445	ZNF468	ZNF473	ZNF496	ZNF500	ZNF503	ZNF507	ZNF514	ZNF519	ZNF548	ZNF551	ZNF562	ZNF566	ZNF574	ZNF576	ZNF577	ZNF592	ZNF595	ZNF598	ZNF609	ZNF611	ZNF625	ZNF646	ZNF664	ZNF672	ZNF678	ZNF680	ZNF682	ZNF687	ZNF695	ZNF703	ZNF740	ZNF77	ZNF787	ZNF829	ZNF85	ZNF850	ZNF865	ZNRF1	ZNRF2	ZNRF3	ZRANB1	ZRANB3	ZSCAN12	ZSCAN22	ZSCAN5A	ZWINT
Three_MM_lines_SOX10-KD	TFDP1 (1883g)	AAAS	AADAT	AARS	AARS2	ABCA5	ABCB10	ABCC5	ABHD10	ABHD15	ABHD5	ABL1	ABR	ACER3	ACLY	ACPL2	ACSF3	ACSS2	ACVR1C	ACVR2A	ACYP1	ADAM22	ADAM23	ADAMTS16	ADAMTS17	ADAMTS3	ADAT1	ADCK1	ADCK2	ADCY1	ADCY3	ADNP	ADNP2	ADORA1	ADRBK1	AFF3	AFG3L2	AGAP1	AGFG2	AGPAT1	AGPAT3	AGTPBP1	AHCY	AIF1L	AK3	AK4	AKAP1	AKAP7	AKT1	AKT2	ALG6	ALMS1	AMACR	AMBRA1	AMDHD2	AMMECR1L	AMPH	ANAPC1	ANGEL1	ANGEL2	ANK2	ANKAR	ANKFY1	ANKRD13A	ANKRD13B	ANKRD16	ANKRD27	ANKRD32	ANKRD54	ANKRD9	ANKS1B	ANKS6	ANLN	ANO1	AP1B1	AP1M1	AP2A1	AP4E1	AP4M1	APEH	APEX2	APITD1	APOA1	ARAP1	ARHGAP10	ARHGAP11A	ARHGAP11B	ARHGAP19	ARHGAP32	ARHGAP33	ARHGEF10	ARHGEF11	ARHGEF18	ARHGEF26	ARHGEF6	ARHGEF7	ARID1A	ARID1B	ARL13B	ARL6IP6	ARNT2	ARRB2	ARRDC2	ARSJ	ARVCF	ASB1	ASCC2	ASCC3	ASF1B	ASH2L	ASXL1	ATAD2	ATAD5	ATF5	ATF7	ATG10	ATL3	ATMIN	ATN1	ATOH8	ATP10A	ATP11A	ATP2A2	ATPAF1	ATR	ATRIP	ATRNL1	ATXN7	AURKB	AUTS2	AVEN	AXIN1	AZI1	B3GALTL	B3GNT5	B4GALT2	B4GALT6	BACE2	BAHD1	BAI2	BAP1	BARD1	BATF3	BBS7	BCL7A	BEND3	BICD2	BID	BIVM	BLM	BMPR1A	BMPR1B	BNC2	BOLA1	BRCA1	BRCA2	BRD3	BRD7	BRI3BP	BRIP1	BRMS1L	BRPF1	BRPF3	BRWD1	BTBD6	BTN2A2	C11orf30	C11orf80	C11orf82	C11orf84	C14orf142	C15orf38	C15orf41	C16orf52	C16orf59	C16orf74	C17orf53	C17orf58	C17orf70	C17orf82	C17orf96	C18orf54	C18orf56	C19orf25	C19orf40	C19orf44	C19orf48	C19orf55	C19orf57	C19orf73	C1QL1	C1QTNF2	C1orf106	C1orf112	C1orf35	C20orf201	C21orf58	C22orf29	C22orf46	C2CD3	C2orf44	C2orf69	C2orf72	C2orf88	C3orf14	C3orf58	C3orf70	C4orf19	C4orf29	C5orf34	C7orf26	C8orf33	C9orf142	C9orf40	C9orf69	C9orf91	CABLES1	CABLES2	CACHD1	CACNA1D	CACNB3	CAD	CALML4	CALN1	CAMK2G	CAMK2N2	CAMK4	CAND2	CARHSP1	CARM1	CASC3	CASC5	CASKIN2	CASP2	CASP8	CBFA2T2	CBX1	CBX2	CBX4	CBX6	CC2D1B	CCDC122	CCDC138	CCDC14	CCDC15	CCDC150	CCDC34	CCDC85C	CCDC93	CCDC96	CCDC97	CCHCR1	CCL28	CCNA2	CCNE1	CCNE2	CCNF	CCNT1	CCNY	CD109	CD247	CD302	CD83	CDADC1	CDC14A	CDC25A	CDC25B	CDC34	CDC45	CDC6	CDC7	CDCA2	CDCA4	CDCA7	CDCA7L	CDCA8	CDK1	CDK10	CDK14	CDK5R1	CDKAL1	CDKN2C	CDR2L	CDT1	CELSR1	CELSR2	CELSR3	CENPB	CENPJ	CENPK	CENPL	CENPQ	CEP120	CEP152	CEP164	CEP250	CEP57L1	CEP72	CEP78	CEP97	CHAC2	CHAF1A	CHAF1B	CHD7	CHEK1	CHERP	CHFR	CHRNA5	CHRNA7	CHST1	CHST10	CHST14	CHSY1	CHTF18	CIB2	CIC	CISD3	CISH	CIT	CIZ1	CKAP2	CKAP2L	CLASRP	CLCC1	CLCN2	CLCN5	CLDN23	CLEC16A	CLK2	CLMN	CLPTM1L	CLSPN	CMIP	CNFN	CNIH2	CNNM1	CNNM3	CNOT10	CNOT6	CNPY4	CNTD1	CNTLN	CNTN3	CNTNAP3	CNTROB	COBLL1	COL7A1	COMTD1	COQ10A	CORO1A	CORO7	CPB2	CPNE2	CPOX	CPS1	CPSF1	CPSF7	CRABP1	CRAMP1L	CRISPLD1	CRTC1	CS	CSE1L	CSK	CSNK1G1	CSNK1G2	CSRP2	CTCF	CTDSPL2	CUX1	CWF19L1	CWF19L2	CXXC1	CXorf57	CYB5RL	CYBRD1	CYFIP1	CYTH1	CYTH3	DAAM2	DAB2IP	DAG1	DAZAP1	DBP	DBR1	DCAF15	DCAF16	DCAKD	DCK	DCLK1	DCLRE1A	DCLRE1B	DCLRE1C	DDB2	DDHD2	DDI2	DDX19A	DDX42	DDX51	DDX55	DENR	DEPDC5	DGAT1	DGCR6	DGCR8	DGKD	DGKH	DGKZ	DHFR	DHRS11	DHRS12	DHX30	DHX33	DHX35	DHX37	DIAPH1	DIAPH3	DIDO1	DIP2B	DIS3L	DIXDC1	DLEU2L	DLGAP1	DLL3	DLST	DMC1	DMRT2	DNA2	DNAJB1	DNAJC5	DNAJC9	DNASE1	DNM2	DNM3	DNMT1	DNMT3B	DOCK1	DOCK10	DOCK9	DOK1	DOK4	DOLPP1	DPF1	DPM3	DPP9	DPY19L1	DPY19L4	DPYSL3	DROSHA	DSCC1	DSG2	DSN1	DSTYK	DTL	DTNB	DUS1L	DUSP2	DUSP22	DUSP7	DUSP9	DVL1	DYM	DYNLL2	DYRK1A	DZIP1L	E2F1	E2F2	E2F3	E2F7	E2F8	E4F1	EAF2	EARS2	EBAG9	ECT2	EDEM1	EED	EEF2K	EEPD1	EFCAB5	EFNA5	EFNB3	EFTUD2	EGLN1	ELAC1	ELAVL1	ELF2	ELMO1	ELOVL2	ELOVL5	ELOVL6	EML3	ENHO	ENO3	ENTPD5	EPB41L5	EPHB4	EPM2A	EPS15	EPT1	ERCC2	ERCC3	ERCC6L	ERF	ERI1	ERI2	ERLIN1	ERMP1	ERO1L	ESCO2	ESPL1	ETAA1	ETS2	ETV2	EXO1	EXOG	EXOSC2	EXOSC6	EXOSC9	EXTL3	EYA3	EZH2	FAF1	FAM101B	FAM102B	FAM105B	FAM109B	FAM110A	FAM111A	FAM111B	FAM115A	FAM117B	FAM120AOS	FAM124A	FAM135A	FAM160B2	FAM168A	FAM168B	FAM193B	FAM198B	FAM20B	FAM24B	FAM46B	FAM53B	FAM53C	FAM57A	FAM69B	FAM69C	FAM72A	FAM76B	FAM81A	FAM83G	FAM98B	FANCC	FANCD2	FANCE	FANCG	FANCI	FANCL	FAR1	FARP1	FARP2	FBF1	FBLN1	FBRSL1	FBXL18	FBXL7	FBXO21	FBXO4	FBXO42	FBXO43	FBXO46	FBXO5	FBXW4	FBXW9	FDX1L	FEM1A	FEN1	FERMT1	FGD1	FGFR1	FGFR1OP	FHDC1	FIGN	FIGNL1	FITM2	FIZ1	FKBP5	FKBPL	FKRP	FLT1	FMNL3	FN3KRP	FNTB	FOXC1	FOXD1	FOXD2	FOXD3	FOXJ2	FOXK2	FOXM1	FOXN3	FOXP4	FOXRED1	FOXRED2	FRAT2	FREM2	FRMD4B	FXR2	FZD3	FZD4	FZD9	FZR1	GAB1	GAB2	GABPB2	GAD1	GALNTL6	GAN	GAS1	GATA2	GATAD2A	GATAD2B	GBF1	GCHFR	GCLC	GCN1L1	GDPD5	GEMIN4	GFER	GFOD1	GGA2	GHR	GINS1	GINS2	GINS3	GINS4	GIT1	GJC1	GLI2	GLI3	GLTSCR1	GMCL1	GMEB2	GNA11	GNAL	GNAQ	GOLGA8A	GOLPH3	GPD1L	GPD2	GPHN	GPR137C	GPR153	GPR161	GPR176	GPR180	GPR19	GPR3	GPR64	GPR85	GPRIN1	GPS2	GPSM1	GRAMD4	GRASP	GRB10	GRK5	GRK6	GRPEL2	GSK3A	GSTCD	GTF3C1	GTF3C2	GTF3C5	GTPBP3	GXYLT1	GXYLT2	GYS1	H1FX	H2AFY2	HABP4	HAND2	HAUS2	HAUS3	HAUS4	HAUS5	HAUS6	HAUS7	HAUS8	HCFC1	HCN3	HDAC4	HDAC6	HDGFRP3	HECA	HELLS	HHAT	HIATL1	HIC2	HIP1	HIRA	HIST1H1A	HIST1H1B	HIST1H2AG	HIST1H2AH	HIST1H2AJ	HIST1H2AL	HIST1H2AM	HIST1H2BN	HIST1H3B	HIST1H3C	HIST1H4A	HIST1H4C	HIST2H2AC	HIVEP2	HJURP	HLCS	HMBS	HMG20A	HMGXB4	HN1L	HNRNPL	HNRNPUL1	HNRNPUL2	HOMER1	HOMER2	HOXA3	HOXA5	HOXB5	HOXB6	HOXD3	HOXD4	HOXD8	HPGD	HS3ST3A1	HS6ST1	HSPA12A	HSPA4L	HSPBAP1	HSPG2	HTT	ICA1L	ICMT	ID1	ID4	IDE	IFFO1	IFT80	IGF1	IGF1R	IL12RB2	IL16	IL17D	IL1RAP	ILDR2	IMPA2	INCENP	INF2	ING1	ING2	ING3	ING5	INO80D	INPP4A	INPP5A	INPP5B	INPPL1	INTS7	INTS9	INTU	IPO7	IPO9	IQGAP2	IQGAP3	IQSEC1	IREB2	IRF2BP1	IRS2	IRX3	IRX5	IRX6	ISG20L2	ITPK1	ITPR3	JAM3	JDP2	JPH1	JUND	KALRN	KANK2	KANK3	KAT2B	KATNAL1	KBTBD11	KBTBD6	KCNIP3	KCTD12	KCTD15	KCTD17	KCTD2	KCTD6	KDELC1	KDELC2	KDM2B	KHSRP	KIAA0040	KIAA0100	KIAA0101	KIAA1522	KIAA1524	KIAA1644	KIAA1731	KIAA1841	KIAA1958	KIF11	KIF15	KIF18B	KIF20A	KIF21A	KIF24	KIF2C	KIF3C	KIRREL	KITLG	KLF11	KLF16	KLF2	KLHDC4	KLHDC8A	KLHL15	KLHL17	KLHL2	KLHL22	KLHL23	KLHL29	KLHL36	KLHL8	KNTC1	KPNA4	KPNB1	KRBA1	KREMEN1	KRI1	KRT27	LARGE	LCAT	LCLAT1	LCMT2	LCP1	LDLRAP1	LEF1	LEMD2	LEPREL1	LHFP	LHFPL2	LHX1	LIG1	LIMD1	LIMK2	LIN52	LIN54	LIN9	LINGO2	LLGL1	LMBR1	LMBRD2	LMNB1	LMNB2	LMO1	LNX2	LONP1	LPGAT1	LPHN1	LRAT	LRBA	LRCH1	LRIG3	LRP5	LRP8	LRRC16A	LRRC20	LRRC45	LRRC4B	LRRC58	LRRC8A	LRRC8B	LRRC8C	LRRK2	LRRTM4	LSM11	LSM14B	LSM6	LSR	LSS	LYPD1	LYPD6	LYRM7	LYSMD4	LZTS1	LZTS2	MAGEA10	MAGI3	MAN1C1	MAN2A2	MANEA	MANEAL	MAP2K2	MAP2K5	MAP3K3	MAP3K6	MAP3K9	MAP6D1	MAP7D2	MAP7D3	MAPK1	MAPK3	MAPK7	MAPK9	MAPKAPK5	MARK2	MARS2	MARVELD1	MAST3	MASTL	MAU2	MBD2	MBD3	MBD6	MBNL3	MBOAT1	MBOAT2	MCM10	MCM2	MCM3	MCM4	MCM5	MCM6	MCM7	MCM8	MCOLN3	MCPH1	MDM1	MED1	MED25	MEGF8	MEGF9	MEIS2	MELK	MEPCE	MESDC1	MESP1	METRN	METTL3	MEX3C	MFHAS1	MFN2	MFSD9	MGRN1	MIB1	MICALL1	MIER2	MIER3	MIPEP	MIPOL1	MIS12	MKL2	MLH1	MLLT4	MLXIP	MMD	MME	MMP15	MMS19	MMS22L	MND1	MNS1	MOCS1	MPHOSPH9	MPP2	MPPE1	MPRIP	MRAP2	MREG	MRPS27	MSH5	MSL1	MSTO1	MSX1	MTA2	MTA3	MTFP1	MTHFD1	MTHFD1L	MTMR10	MTMR12	MTMR4	MTMR6	MTOR	MTPAP	MTR	MTSS1L	MUTYH	MXD3	MYBL1	MYBL2	MYO19	MYO1C	MYO1D	MYO5C	MYO9B	N4BP2	NAA40	NAB1	NACC1	NADK	NANP	NAPEPLD	NARG2	NASP	NAV2	NBEAL2	NBL1	NCAM1	NCAPD2	NCAPG	NCAPG2	NCAPH	NCBP1	NCK2	NCKAP5	NCKIPSD	NCLN	NCOA2	NCOA5	NCOA6	NCS1	NDE1	NECAB3	NEDD4	NEK7	NENF	NEO1	NET1	NETO2	NEURL1B	NEURL4	NF2	NFATC2IP	NFATC3	NFIB	NFIC	NFKB1	NFX1	NFYB	NIN	NIPA1	NLGN1	NLRC5	NMT2	NNT	NOD1	NOS1AP	NOTCH1	NOTCH2NL	NOVA1	NPAS1	NPAT	NPDC1	NPHP4	NR2C2	NR2C2AP	NR2F6	NRBP2	NRGN	NRIP3	NRM	NRSN2	NT5DC2	NT5M	NUAK2	NUDT19	NUDT6	NUDT8	NUMA1	NUMBL	NUP107	NUP153	NUP155	NUP160	NUP188	NUP205	NUP210	NUP43	NUP50	NUP62	NUP85	NUP93	NUPL1	NUSAP1	NXF1	NXPH4	OAZ3	OIP5	OPN3	ORAI1	ORC1	ORC2	ORC6	OSBPL11	OSBPL1A	OSBPL6	OSR2	OTUD4	OXR1	PABPC1L	PABPN1	PACRGL	PACS2	PAK1	PAK3	PAK4	PAN2	PANK2	PANK3	PAPD7	PAQR3	PAQR4	PARD3	PARD3B	PARD6G	PARN	PARP2	PARVB	PASK	PATZ1	PAWR	PBX3	PCGF6	PCNA	PCNT	PCNXL3	PCSK2	PCSK6	PDE1C	PDE4A	PDE7A	PDK1	PDPK1	PDPR	PDS5B	PDSS1	PDZRN3	PEA15	PEAK1	PELI1	PEMT	PER3	PET117	PFAS	PFKFB2	PFKP	PGAP1	PGAP2	PGP	PHC3	PHF2	PHF7	PHKA2	PHLPP1	PHRF1	PHTF2	PI15	PIAS3	PIGQ	PIGW	PIGZ	PIK3R2	PILRB	PINX1	PIP4K2B	PIP5K1A	PITPNA	PITPNM1	PKD1	PKIA	PKMYT1	PKN1	PKNOX1	PKP4	PLA2G6	PLAGL2	PLCB3	PLCD3	PLCG1	PLD1	PLEKHA1	PLEKHF2	PLEKHG2	PLEKHG3	PLEKHH2	PLEKHJ1	PLK4	PLLP	PLOD2	PLS1	PLXND1	PM20D2	POFUT1	POGZ	POLA1	POLA2	POLD1	POLD3	POLE	POLE2	POLE3	POLH	POLR1A	POLR2A	POLR2I	POLR3A	POLR3K	POM121C	POT1	POU2F1	POU3F2	PPAPDC1A	PPARD	PPCDC	PPIL2	PPIP5K1	PPM1D	PPM1F	PPM1M	PPP1R12B	PPP1R12C	PPP1R13B	PPP1R14A	PPP1R14C	PPP1R3E	PPP2R5D	PPP3CB	PPP3R1	PPP4R1	PPT2	PQLC1	PRDM13	PRDM5	PRDM8	PRIM1	PRIM2	PRKACA	PRKAR2B	PRKD1	PRKD3	PRKRIR	PRMT3	PRMT6	PROM1	PRPF19	PRPS2	PRR12	PRR3	PRRG2	PRRG4	PRTG	PSIP1	PSKH1	PSMC3IP	PSME3	PTAR1	PTBP1	PTCH1	PTDSS1	PTGFRN	PTK7	PTPDC1	PTPLAD2	PTPLB	PTPN18	PTPN2	PTPN23	PTPN3	PTPN9	PTPRF	PTPRJ	PURA	PUSL1	PVRL1	PVRL3	PXMP2	PYGO1	PYGO2	QSER1	QSOX2	R3HDM1	RAB15	RAB21	RAB23	RAB35	RAB3IP	RAB6B	RAB9B	RAC3	RACGAP1	RAD18	RAD51	RAD51AP1	RAD51C	RAD54L	RALBP1	RALGAPB	RALGDS	RALGPS1	RALGPS2	RANBP9	RAP2A	RAPGEF1	RAPGEF6	RASA3	RASAL2	RASIP1	RASL10B	RASSF3	RAVER2	RB1	RBBP5	RBBP8	RBBP9	RBL1	RBM12	RBM14	RBM15	RBM15B	RBM19	RBM38	RBMX	RBPMS	RCAN3	RCC1	RCC2	RCOR1	REEP4	REL	RELL1	RELT	REPS1	REV1	REV3L	REXO1	RFC3	RFC5	RFTN1	RFWD3	RFX1	RFX2	RFX7	RFXAP	RGS19	RHOBTB2	RHPN2	RIBC2	RIC8B	RIF1	RIMKLB	RIMS2	RIN3	RIPK4	RMI1	RMND5A	RMND5B	RNASEH2A	RNF123	RNF138	RNF157	RNF168	RNF169	RNF182	RNF187	RNF219	RNF220	RNF26	RNF34	RNPEPL1	ROBO1	RPH3A	RPP21	RPPH1	RPRD1B	RPS21	RPS6KA1	RPS6KA5	RPTOR	RREB1	RRM1	RRM2	RTN4RL2	RTTN	RUSC1	RXRA	RYK	SAC3D1	SACS	SAMD1	SAMD11	SAMD13	SAMD4B	SAMD5	SAP130	SAV1	SBF1	SBK1	SBNO2	SCAF1	SCAMP5	SCARF2	SCLY	SCML2	SCN1B	SCRIB	SDC1	SDC4	SDR39U1	SENP3	SEPHS1	SEPT3	SEPT8	SERTAD4	SESTD1	SETD1A	SETD1B	SETD8	SETMAR	SF3A1	SF3A2	SF3B3	SFI1	SFMBT1	SFT2D2	SFXN1	SGK3	SGOL1	SGPP1	SGSM2	SGTA	SH2B1	SH3D19	SH3GL1	SH3GL2	SH3GLB2	SH3PXD2B	SH3TC2	SHCBP1	SHE	SHISA2	SIAH2	SIK1	SIN3A	SIPA1L1	SIVA1	SIX5	SKA1	SKA3	SKI	SKP2	SLAIN1	SLC10A3	SLC12A4	SLC16A10	SLC19A1	SLC19A2	SLC19A3	SLC20A2	SLC25A22	SLC25A23	SLC25A25	SLC25A28	SLC25A29	SLC25A30	SLC25A37	SLC25A44	SLC27A3	SLC27A4	SLC29A1	SLC35E1	SLC35F1	SLC37A2	SLC37A4	SLC43A1	SLC44A1	SLC44A2	SLC47A1	SLC4A11	SLC4A3	SLC6A15	SLC7A1	SLC9A3R2	SLX4	SMAD1	SMAD4	SMAD9	SMARCA2	SMARCA4	SMARCD1	SMARCD2	SMC2	SMC4	SMC5	SMG1	SMG5	SMG6	SMO	SMURF1	SMYD4	SNHG9	SNRNP25	SNX25	SNX30	SNX5	SNX7	SOAT1	SORBS1	SORT1	SOX13	SP2	SP3	SP4	SPATA13	SPC24	SPC25	SPECC1	SPEN	SPICE1	SPIN1	SPIN4	SPIRE2	SPOPL	SPTAN1	SPTBN2	SRCAP	SRD5A1	SREK1IP1	SRF	SRSF12	SRSF6	SS18L1	SSBP4	SSX2IP	SSX3	ST6GAL1	ST6GALNAC3	ST7	STAG1	STARD7	STARD9	STAT5B	STEAP2	STIL	STK24	STK32A	STK35	STK39	STON2	STOX2	STRBP	STRN4	STX2	STXBP1	STXBP5	STYX	SUFU	SURF6	SUSD5	SUV39H1	SUZ12	SYDE1	SYMPK	SYNE2	SYNJ1	SYNPO	SYT15	SYT17	TAB3	TACC1	TADA1	TAF10	TAF3	TAF4	TAF4B	TAF8	TAPT1	TARBP2	TATDN2	TBC1D10B	TBC1D13	TBC1D2B	TBC1D30	TBC1D9	TBC1D9B	TBCD	TBP	TBXAS1	TCF19	TCF3	TCF4	TCF7L1	TCHP	TCIRG1	TCOF1	TEAD4	TENC1	TESC	TEX14	TEX2	TFAP4	TFDP1	TFDP2	TGDS	TGFBR3	TGFBRAP1	TGIF2	THAP11	THOP1	THSD4	THUMPD2	TIFA	TIGD5	TIMELESS	TIRAP	TJP2	TLCD1	TLE1	TLE2	TM9SF1	TMCC2	TMED8	TMEM108	TMEM120B	TMEM143	TMEM144	TMEM164	TMEM168	TMEM181	TMEM184B	TMEM194A	TMEM194B	TMEM2	TMEM201	TMEM220	TMEM39B	TMEM41A	TMEM44	TMEM47	TMEM51	TMEM62	TMEM64	TMPO	TMTC2	TMTC4	TNFAIP3	TNK2	TNPO2	TOMM40L	TOP2A	TOPBP1	TOR1B	TOR2A	TOR3A	TP53	TP73	TPK1	TPTE	TRAF3	TRAF3IP1	TRAF5	TRAF7	TRAIP	TRAP1	TRAPPC10	TRAPPC9	TRDMT1	TREX1	TRIM24	TRIM26	TRIM35	TRIM37	TRIM45	TRIM6	TRIM7	TRIO	TRIOBP	TRIP10	TRMT2A	TRPC1	TRPM2	TSEN15	TSKU	TSPAN33	TSPAN5	TSPAN7	TSTD2	TTC13	TTC31	TTC7A	TTC7B	TTC9B	TTF2	TTI1	TTL	TTLL12	TTLL4	TTPA	TTYH2	TUBGCP3	TUFT1	TXNDC16	TYMS	TYRO3	U2AF2	UAP1L1	UBAC1	UBE2Q1	UBE2Z	UBIAD1	UBP1	UBQLN4	UBXN2B	UCK1	UCK2	UGT8	UHRF1BP1	UHRF2	ULK2	ULK3	UNG	UPF1	UPF2	USP1	USP13	USP22	USP31	USP36	USP37	USP40	USP42	USP49	USP5	USP7	UTP20	VAC14	VANGL2	VASH1	VASH2	VAV2	VDR	VOPP1	VPRBP	VPS13A	VPS18	VPS26B	VPS37B	VPS52	VRK1	VSIG10	VWA1	WDFY2	WDFY3	WDHD1	WDR4	WDR5	WDR62	WDR7	WDR70	WDR76	WDR82	WDR89	WEE1	WHSC1	WIZ	WNK2	WRNIP1	WTIP	WWC3	WWOX	WWP2	XPO4	XPO7	XPR1	XYLT1	YAF2	YAP1	YEATS2	YEATS4	YLPM1	YTHDF1	ZADH2	ZBED5	ZBTB2	ZBTB20	ZBTB25	ZBTB34	ZBTB42	ZBTB6	ZBTB8B	ZC3H14	ZC3H18	ZC3H3	ZC3H4	ZC3H7B	ZCCHC18	ZCCHC3	ZCCHC8	ZDHHC13	ZDHHC14	ZDHHC21	ZDHHC7	ZFAT	ZFP1	ZFP91	ZHX3	ZIC1	ZMYM3	ZMYND10	ZMYND11	ZMYND19	ZNF101	ZNF107	ZNF142	ZNF200	ZNF213	ZNF215	ZNF219	ZNF250	ZNF254	ZNF280C	ZNF286B	ZNF311	ZNF335	ZNF346	ZNF358	ZNF362	ZNF367	ZNF385D	ZNF395	ZNF441	ZNF468	ZNF473	ZNF496	ZNF500	ZNF503	ZNF507	ZNF514	ZNF519	ZNF548	ZNF551	ZNF574	ZNF576	ZNF577	ZNF592	ZNF598	ZNF609	ZNF646	ZNF664	ZNF672	ZNF680	ZNF682	ZNF687	ZNF695	ZNF703	ZNF77	ZNF787	ZNF829	ZNF85	ZNF850	ZNF865	ZNRF1	ZNRF2	ZNRF3	ZRANB3	ZSCAN12	ZSCAN22	ZSCAN5A	ZWINT
Three_MM_lines_SOX10-KD	XBP1_extended (1828g)	A2M	AAGAB	AAK1	ABCA1	ABHD13	ABI2	ACAA1	ACAP2	ACHE	ACO2	ACOT7	ACP5	ACSL3	ACSL4	ACTR3	ADAM12	ADAM17	ADAMTS1	ADAP1	ADD1	ADH5	ADIPOR1	ADM	ADM2	ADPGK	ADPRHL2	ADRB2	AFAP1L2	AFF4	AGA	AGFG1	AGL	AGPAT2	AGRN	AGT	AGTRAP	AHCYL1	AHR	AIM1L	AIM2	AKAP13	AKAP8L	AKIRIN1	AKIRIN2	AKR1A1	AKR1B1	AKR1B10	AKR7A2	AKT1S1	AKTIP	ALCAM	ALDH18A1	ALDH1L2	ALDH2	ALDH3B1	ALDH6A1	ALDOA	ALG2	ALG3	ALKBH5	AMIGO2	AMPD2	AMPD3	ANG	ANGPTL4	ANKMY2	ANKRD17	ANKRD37	ANP32B	ANTXR2	ANXA11	ANXA2	ANXA3	AP1S1	AP1S2	AP2A2	AP2M1	AP3S1	APAF1	APLP2	APP	APPBP2	APTX	ARAF	ARAP2	ARCN1	ARF1	ARF4	ARF5	ARF6	ARFGAP3	ARFGEF1	ARFIP2	ARG2	ARGLU1	ARHGAP22	ARHGDIB	ARHGEF12	ARHGEF16	ARHGEF19	ARHGEF2	ARID3B	ARID5A	ARID5B	ARIH1	ARL1	ARL2BP	ARL3	ARL4A	ARL5A	ARL5B	ARMCX1	ARMCX2	ARMCX3	ARMCX6	ARNTL	ARNTL2	ARRDC3	ARSG	ARX	ASB7	ASCC1	ASF1A	ASNS	ASPH	ASPHD1	ATAT1	ATF3	ATF4	ATF6	ATG13	ATG5	ATL2	ATP10D	ATP13A3	ATP1B3	ATP2B1	ATP2C1	ATP6AP1	ATP6AP2	ATP6V0B	ATP6V0D1	ATP6V1C1	ATP6V1H	ATXN1	ATXN2L	AUH	AVIL	AXL	AZI2	B3GALNT1	B3GALNT2	B3GAT3	B3GNT1	B3GNT2	B3GNT3	B4GALT3	B4GALT4	BAG3	BANP	BASP1	BAZ1A	BBC3	BCAP31	BCAS2	BCKDHB	BCL3	BCL7B	BCL9L	BDNF	BEND6	BET1	BEX2	BEX5	BIRC3	BIRC6	BLCAP	BMP4	BNIP3L	BOD1	BRAF	BRAP	BRD2	BRF2	BSDC1	BSG	BTAF1	BTG1	BTG3	BUB3	BZW1	C10orf11	C10orf118	C10orf88	C12orf23	C12orf39	C12orf44	C12orf49	C12orf65	C14orf132	C15orf39	C15orf48	C16orf46	C16orf72	C16orf80	C17orf100	C17orf51	C17orf59	C18orf8	C19orf10	C19orf12	C1GALT1C1	C1QTNF1	C1R	C1orf35	C1orf43	C1orf63	C1orf86	C20orf24	C21orf59	C21orf91	C2CD2L	C2orf27A	C3orf52	C4orf48	C5orf15	C7orf61	CADM1	CALCOCO1	CALCOCO2	CALM2	CALR	CALU	CAMK2N1	CANT1	CAPN2	CAPN7	CAPZA2	CAPZB	CARS	CASK	CASP4	CASP7	CAST	CAV2	CBLB	CBR1	CBS	CCDC149	CCDC23	CCDC28A	CCDC47	CCDC6	CCDC74A	CCDC80	CCDC91	CCL18	CCL20	CCL3	CCL5	CCM2	CCNA1	CCNC	CCND1	CCND3	CCNI	CCNL1	CCNL2	CCR10	CCT8	CD151	CD164	CD276	CD47	CD55	CD59	CD63	CD82	CDC42BPA	CDC42EP1	CDC42EP3	CDCP1	CDH13	CDH15	CDIPT	CDK20	CDK2AP2	CDK5RAP1	CDK7	CDKL3	CDKN1A	CDKN2A	CDKN2B	CDR2	CDS1	CEBPG	CECR5	CENPA	CEP135	CERCAM	CFL2	CFLAR	CHAC1	CHIC2	CHPF	CHPF2	CHST11	CHST12	CHST7	CIAPIN1	CISD2	CITED2	CKAP4	CLCF1	CLCN3	CLDN12	CLDND1	CLEC11A	CLGN	CLIC4	CLK1	CLK3	CLN5	CLP1	CLTA	CLTB	CNIH3	CNKSR2	CNN3	CNOT3	CNOT8	COG6	COL13A1	COL15A1	COL1A1	COL1A2	COL2A1	COL6A2	COL8A1	COMMD8	COMT	COPA	COPB1	COPB2	COPE	COPS3	COPS4	COPS5	COPZ1	COPZ2	COQ10B	COQ2	CORO1B	CORO2B	COX5A	COX7A2L	CPA4	CPD	CPE	CPEB2	CPEB4	CRABP2	CRADD	CREB3	CREB3L1	CREB3L2	CREB5	CRELD1	CRELD2	CREM	CRKL	CRLS1	CRTC2	CRTC3	CRY1	CSGALNACT2	CSNK1A1	CSNK1D	CSNK1E	CSRNP1	CSRP1	CST3	CSTF1	CSTF3	CTH	CTHRC1	CTSA	CTSF	CTSZ	CUL1	CUL5	CUTA	CXADR	CXCL1	CXCL14	CXCL2	CXCL3	CXorf23	CXorf38	CYB561	CYB5D1	CYC1	CYLD	CYP19A1	CYP1A1	CYR61	DAD1	DAP	DAPK3	DCAF13	DCK	DCN	DDAH1	DDIT3	DDIT4	DDR2	DDX17	DDX20	DDX5	DDX58	DDX6	DEDD2	DEGS1	DERL1	DERL2	DERL3	DGKE	DHDDS	DHRS1	DHRS7B	DHX32	DKK1	DKK3	DLX2	DMTF1	DNAJA2	DNAJA4	DNAJB11	DNAJB12	DNAJB2	DNAJB4	DNAJB6	DNAJB9	DNAJC1	DNAJC12	DNAJC2	DNAJC25	DNAJC3	DNAJC30	DNAL4	DNHD1	DNTTIP1	DNTTIP2	DOHH	DONSON	DPAGT1	DPEP1	DPF2	DPH5	DPM1	DPP7	DRAM2	DSN1	DUSP14	DUSP4	DUSP5	DUSP6	DUSP7	DVL3	DYNC1H1	DYNC1LI1	DYNC2LI1	DYNLT3	DYRK3	DYRK4	E2F7	ECE1	ECE2	EDC3	EDEM2	EDEM3	EEA1	EED	EFCAB2	EFCAB4B	EFHC1	EFNB1	EFR3A	EGFL7	EGLN2	EGR1	EGR2	EHD1	EHD2	EHD3	EID1	EIF1	EIF1B	EIF2AK1	EIF2AK3	EIF3D	EIF3F	EIF4A1	EIF4A2	EIF4A3	EIF4E	EIF4ENIF1	EIF4G1	ELF4	ELFN1	ELL2	ELMOD2	ELOVL1	ELOVL4	ELOVL7	ELP2	EMP1	ENOPH1	ENPP1	ENTPD6	ENTPD7	EPAS1	EPDR1	EPRS	ERAL1	ERGIC2	ERI3	ERLEC1	ERN1	ERP29	ERP44	ERRFI1	ETNK1	ETV4	EVC2	EXOC3L2	EXOSC1	EXTL2	F3	FABP3	FADS1	FADS2	FADS3	FAM114A1	FAM122A	FAM122B	FAM131A	FAM160A2	FAM167A	FAM171B	FAM174A	FAM195A	FAM3C	FAM46A	FAM49B	FAM50A	FAM63B	FAM91A1	FAM98A	FBN2	FBRS	FBXL12	FBXL15	FBXL2	FBXO32	FBXO7	FBXO8	FBXO9	FBXW5	FERMT2	FEZ1	FGF7	FHL1	FHL2	FICD	FKBP10	FKBP14	FKBP2	FLI1	FLNA	FLNB	FLOT1	FLRT2	FN1	FNDC3A	FNDC3B	FNIP2	FOLR3	FOS	FOSB	FOSL2	FOXP1	FRZB	FSCN1	FTH1	FUCA2	FURIN	FUT4	FXR1	G3BP2	GAA	GABARAPL1	GABARAPL2	GABPB1	GADD45G	GAL	GALK2	GALNS	GALNT14	GAPVD1	GARS	GAS2L1	GBE1	GCC1	GCK	GCLM	GDI2	GEM	GFPT1	GGNBP2	GGT5	GHITM	GK	GKAP1	GLA	GLG1	GLIPR1	GLIS3	GLRX3	GLT8D1	GLTSCR2	GLUL	GMCL1	GMPPA	GNAI1	GNG4	GNG5	GNLY	GNPTG	GOLGA2	GOLGA7	GOLIM4	GOLT1B	GOPC	GORASP2	GOT1	GPBP1	GPC4	GPN2	GPR137	GPR137B	GPR176	GPR68	GPR84	GPR85	GPRC5A	GPRC5C	GPT2	GPX3	GPX7	GPX8	GRAP2	GRB2	GRIPAP1	GRN	GSK3B	GTF2B	GTF3A	GTPBP2	GTPBP3	GUCY1A2	GUK1	GZMB	H2AFY	HAGH	HAT1	HBEGF	HBP1	HCCS	HCG18	HDAC5	HDAC9	HDLBP	HEATR5A	HEBP1	HEG1	HERPUD1	HES7	HEXA	HEXB	HIAT1	HIGD1A	HIST1H4H	HIVEP2	HLA-A	HLA-C	HLA-E	HLX	HM13	HMGA1	HMGA2	HMGCL	HMGN1	HMGXB3	HNRNPA0	HNRNPD	HNRNPH2	HNRNPH3	HNRNPK	HOMER1	HOOK1	HOXB2	HOXB9	HOXC6	HOXC9	HPCAL1	HRH1	HRH2	HS6ST2	HSD17B7	HSDL2	HSP90B1	HSPA13	HSPA1A	HSPA5	HSPA9	HSPB1	HSPB6	HSPH1	HTATIP2	HUWE1	HYOU1	IARS	IBTK	ICAM1	IDH1	IDH2	IDH3A	IDS	IER2	IFI30	IFI44L	IFNAR1	IFNAR2	IFNGR1	IFNGR2	IFRD1	IFT20	IGFN1	IGSF8	IKBIP	IL10	IL11	IL13RA1	IL1R1	IL1RAPL1	IL20	IL24	IL4I1	IL6	IL7	ILF2	IMP3	IMPDH1	ING4	INHBA	INPP1	INSIG1	INSIG2	IQCD	IQSEC2	IQSEC3	IRF2	IRF6	IRF9	IRS1	IRX3	ISCU	ISG15	ISG20	ITGA1	ITGA11	ITGA3	ITGA7	ITGB1	ITM2B	ITM2C	ITPRIP	ITSN2	JAK1	JMJD1C	JOSD1	JTB	JUN	JUNB	KCNG1	KCNK6	KCNN3	KCNN4	KCNQ1OT1	KCNS3	KCTD11	KCTD13	KCTD5	KDELR1	KDELR2	KDELR3	KDM5B	KDM6A	KDM6B	KDSR	KIAA0232	KIAA0907	KIAA0947	KIAA1199	KIAA1217	KIAA1244	KIAA1279	KLC2	KLF13	KLF3	KLF5	KLF6	KLHDC1	KLHDC10	KLHDC3	KLHDC8B	KLHL28	KLHL5	KPNA4	KRAS	KRR1	KRT32	KRT7	KRT86	L3MBTL2	LACTB2	LAMP2	LAP3	LAPTM4A	LAPTM5	LARP1B	LARP6	LAT	LCOR	LCORL	LDHA	LEAP2	LEMD3	LEPRE1	LEPREL4	LGALS1	LGALS8	LIF	LIFR	LIMS1	LIN28A	LMAN1	LMBRD1	LMNA	LMO2	LMO4	LMOD3	LONP1	LONRF3	LOX	LOXL2	LPCAT4	LPXN	LRP1	LRP10	LRRC1	LRRC2	LRRC59	LRRC8C	LRRN4CL	LTBP1	LTN1	LUM	LYRM1	LYSMD3	LZTFL1	MAD2L1BP	MAEA	MAFG	MAGED1	MAGED2	MAGEH1	MAGOHB	MAN1A2	MAN2A1	MANF	MAP1B	MAP1LC3A	MAP1LC3B2	MAP2K1	MAP2K3	MAP3K7	MAP4K5	MAPK6	MAPK8	MAPKAPK3	MAPKAPK5	MAPRE1	MAPRE3	MARCH3	MARS	MAST4	MB	MCAM	MCFD2	MCL1	MCOLN1	MCTP2	MDFI	MDH1	MECOM	MED14	MED28	MED30	MED6	MED9	MEF2A	MEF2D	MESP1	MEST	MET	METTL10	METTL2B	METTL9	MFSD2A	MFSD2B	MGAT1	MGEA5	MGLL	MIB2	MICA	MICAL2	MICALL2	MID1IP1	MIF	MIR155HG	MITD1	MKLN1	MKRN1	MKRN2	MLC1	MLEC	MLF2	MLKL	MMD	MMP1	MMP14	MMP23B	MMP9	MOAP1	MOGS	MORF4L1	MORF4L2	MOSPD1	MPV17L2	MPZL1	MRPL23	MRPL39	MRPL41	MRPL42	MRPL48	MRPL49	MSC	MSH6	MSRA	MT1A	MT1E	MT2A	MTCH1	MTDH	MTFR1	MTHFD2	MTHFD2L	MTMR14	MTRF1L	MTRNR2L3	MTSS1	MUC1	MUL1	MXD1	MXRA8	MYADM	MYH9	MYL12A	MYO1B	MYO6	NAA30	NAB1	NAB2	NAF1	NAGK	NAGPA	NAMPT	NAPA	NAT14	NAT9	NBAS	NCSTN	NDEL1	NDFIP1	NDFIP2	NDRG2	NDUFB6	NEAT1	NECAP1	NEGR1	NEK1	NEU1	NEXN	NFAT5	NFATC4	NFE2L2	NFIL3	NFKB2	NFKBIA	NFXL1	NGF	NHLH1	NHLRC1	NIPSNAP3A	NKX2-5	NMI	NOL7	NOTCH3	NOV	NOX4	NPEPL1	NPTN	NPTX1	NR0B1	NR1D1	NR2F1	NR2F2	NR3C1	NRAS	NRBF2	NRBP1	NRG1	NRGN	NRP1	NT5E	NTRK2	NUAK1	NUCB2	NUDT14	NUS1	NXT1	OASL	OAT	OCIAD1	ODF2L	OLFML2B	OPA3	ORAI2	ORAI3	ORC5	ORMDL3	OSBP	OSBPL2	OSBPL8	OSMR	OSTC	OSTF1	OSTM1	OTUD1	OTUD3	OXSR1	OXT	P2RX6	P4HA2	P4HB	PAAF1	PAIP2	PAK2	PALM2	PAM	PANK4	PANX1	PAQR5	PARD6A	PAX6	PCBP2	PCDH20	PCK2	PCYT1A	PDCD4	PDCD6	PDCD6IP	PDCL3	PDE4D	PDE4DIP	PDE8A	PDGFB	PDHA1	PDHB	PDHX	PDIA4	PDIA5	PDK3	PDLIM3	PDLIM5	PDXK	PEF1	PELO	PER1	PERP	PEX13	PFN1	PGK1	PGM2L1	PGM3	PGRMC1	PGRMC2	PHC2	PHF1	PHF13	PHF20L1	PHF5A	PHF7	PHLDA1	PHLDA2	PHLDB2	PICK1	PIGK	PIGL	PIGT	PIM1	PIM2	PIM3	PISD	PITPNB	PJA1	PJA2	PLA2G12A	PLA2G15	PLA2G4C	PLAUR	PLD3	PLD6	PLEK2	PLEKHF1	PLEKHO1	PLK3	PLOD3	PLXNA1	PLXNA4	PMAIP1	PMM1	PMPCB	PNO1	PNPLA2	PNPLA8	PODXL2	POFUT2	POLG	POLR2J3	PON2	POR	POU2F2	PPA1	PPAP2A	PPAP2B	PPAPDC1B	PPARG	PPFIA2	PPFIBP1	PPIB	PPIF	PPIH	PPM1D	PPP1CC	PPP1R15A	PPP1R15B	PPP1R16A	PPP1R2	PPP1R3F	PPP2CA	PPP2R5A	PPP2R5B	PPP2R5E	PPP3CA	PPP4C	PPT1	PQLC2	PRDM1	PRDX1	PRDX4	PREB	PRELID1	PRKAG2	PRKAR1A	PRKCDBP	PRNP	PROCR	PRPF18	PRPSAP1	PRR16	PRRC1	PRRG1	PRRX1	PSAT1	PSEN1	PSMA1	PSMA3	PSMB1	PSMB2	PSMC6	PSMD3	PSMD6	PTGER2	PTGER4	PTGES2	PTHLH	PTP4A1	PTP4A2	PTP4A3	PTPLAD1	PTPRN	PTPRO	PTPRU	PTS	PTTG1IP	PTX3	PUS1	PUS7L	PUSL1	PVRL2	PWWP2A	PWWP2B	PYCR1	PYCR2	QARS	QPCT	QPCTL	RAB10	RAB11FIP5	RAB14	RAB18	RAB1A	RAB2A	RAB31	RAB33B	RAB4A	RAB5A	RAB6A	RABAC1	RABEP1	RABGGTB	RALY	RAP1A	RAP2C	RAPH1	RARG	RASGRP2	RASGRP3	RASL11B	RASSF1	RBBP4	RBBP7	RBFOX2	RBKS	RBM17	RBM42	RBM7	RBPJ	RBPMS2	RBX1	RCAN1	RCE1	RCN1	RCN2	RCN3	REEP5	RELA	RELB	REPIN1	REPS2	RER1	RERE	REXO2	REXO4	RGS1	RGS16	RGS2	RGS3	RHBDF2	RHCE	RHEB	RHEBL1	RHOC	RHOD	RIMS2	RIN1	RIOK2	RIPK2	RNASEH2B	RND3	RNF10	RNF113A	RNF126	RNF139	RNF14	RNF145	RNF146	RNF149	RNF166	RNF24	RNF4	RNFT1	RORA	RPA2	RPF1	RPF2	RPGR	RPL13	RPL36AL	RPL5	RPL9	RPN1	RPN2	RPP25	RPP30	RPS2	RPS6KC1	RPUSD1	RRAGC	RRAS2	RRBP1	RRP1B	RRP9	RSPRY1	RTN2	RTN3	RTN4	RWDD2A	S100A13	S100A16	S100A2	S100A3	S100A4	S100A6	SAMD8	SAMHD1	SAR1A	SAR1B	SCAMP1	SCAMP2	SCAND1	SCARB2	SCD	SCFD1	SCG2	SCG5	SCML1	SCRG1	SCYL1	SCYL2	SDC2	SDC4	SDF2	SDF2L1	SDF4	SDHAF1	SEC13	SEC22A	SEC23A	SEC23B	SEC23IP	SEC24A	SEC24D	SEC31A	SEC61A1	SEC61B	SEC63	SECTM1	SEL1L3	SELK	SEMA3A	SEMA3D	SEMA4C	SENP6	SEPHS2	SEPT11	SEPT2	SERP1	SERP2	SERPINB2	SERPINB8	SERPINE1	SERPINE2	SERPINH1	SERTAD3	SESN2	SF1	SF3B1	SGMS1	SGMS2	SGSM3	SH2B3	SH2D2A	SH3BP1	SH3KBP1	SHISA4	SHKBP1	SHMT2	SIAH1	SIL1	SIRT6	SIX4	SLAIN2	SLC10A3	SLC12A8	SLC16A3	SLC17A5	SLC17A7	SLC17A9	SLC19A2	SLC1A5	SLC20A1	SLC25A14	SLC25A3	SLC25A33	SLC25A38	SLC25A39	SLC25A40	SLC2A10	SLC2A13	SLC2A6	SLC30A5	SLC30A7	SLC31A1	SLC33A1	SLC35A2	SLC35A5	SLC35B1	SLC35B3	SLC35C1	SLC35C2	SLC35E4	SLC35F5	SLC36A4	SLC37A3	SLC38A1	SLC38A2	SLC38A9	SLC39A13	SLC39A14	SLC39A7	SLC39A8	SLC3A2	SLC41A2	SLC41A3	SLC45A1	SLC6A16	SLC6A9	SLC7A1	SLC7A11	SLC7A4	SLC9A1	SLCO3A1	SLFN12L	SLIT2	SLITRK4	SLMO1	SMARCA5	SMCHD1	SMNDC1	SMOX	SMPD1	SMU1	SNAP25	SNAP29	SND1	SNRNP40	SNRNP70	SNX2	SNX9	SOCS2	SOCS3	SOCS5	SOD3	SPAG9	SPARC	SPATA2	SPATA5L1	SPEG	SPG20	SPG21	SPHK1	SPINK1	SPINT1	SPNS1	SPOCD1	SPOCK1	SPPL2A	SPRY1	SPRY2	SPTLC1	SPTY2D1	SQLE	SQRDL	SQSTM1	SRD5A3	SREK1	SRFBP1	SRGN	SRP19	SRP54	SRP68	SRP9	SRPR	SRPX	SRPX2	SRSF5	SSR1	SSR3	SSR4	ST3GAL1	ST6GALNAC6	STAG3	STAMBPL1	STARD10	STARD3NL	STAT1	STC1	STC2	STK4	STK40	STRN3	STT3A	STT3B	STUB1	STX11	STX12	STX18	STX3	STX4	STX5	SULF2	SUMO3	SUPV3L1	SURF4	SYNC	SYNGR2	SYS1	SYT7	SYTL5	SYVN1	TACO1	TAF1A	TAF2	TAF7	TANK	TBC1D15	TBC1D20	TBC1D23	TBL1X	TBL2	TBX15	TBX3	TCEA2	TCEA3	TCEB1	TCP11	TCTN3	TES	TEX264	TFG	TFPI2	TFR2	TGFB2	TGFBI	TGIF1	TGM2	THBS1	THRA	TIAL1	TICAM1	TIMM17A	TIMP1	TINAGL1	TLN1	TM2D2	TM7SF3	TM9SF2	TM9SF3	TMBIM1	TMBIM6	TMC6	TMCO3	TMED10	TMED2	TMED3	TMED7	TMED9	TMEFF2	TMEM102	TMEM116	TMEM132A	TMEM158	TMEM160	TMEM165	TMEM167B	TMEM183A	TMEM204	TMEM214	TMEM222	TMEM30A	TMEM33	TMEM39A	TMEM41B	TMEM45A	TMEM50A	TMEM55A	TMEM55B	TMEM56	TMEM57	TMEM59L	TMEM66	TMEM70	TMEM9	TMF1	TMTC1	TMUB1	TMUB2	TMX4	TNFAIP2	TNFRSF12A	TNFRSF18	TNFRSF1A	TNFRSF1B	TNKS	TOB2	TOLLIP	TOM1	TOMM40	TOMM70A	TOP1	TOPORS	TP53I13	TP53INP2	TP53RK	TPBG	TPM1	TPRA1	TPST1	TPST2	TRAF1	TRAF4	TRAM1	TRIB3	TRIM11	TRIM25	TRIM56	TRIM8	TRIP11	TRIP6	TRPV2	TSC22D1	TSC22D3	TSC22D4	TSG101	TSPAN13	TSPAN17	TSPAN3	TSPAN4	TSPAN6	TSPYL2	TTC14	TTC27	TTC3	TTC39B	TUBB2A	TUBB2B	TUBE1	TUG1	TUSC2	TWSG1	TXNDC11	TXNDC12	TXNDC15	TXNDC9	TXNL1	TXNL4A	UAP1	UBA5	UBA6	UBAP1	UBB	UBC	UBE2A	UBE2B	UBE2D1	UBE2D3	UBE2E3	UBE2H	UBE2J1	UBE2J2	UBE2N	UBE2Q2	UBE2W	UBE4A	UBN2	UBQLN2	UBR4	UBXN6	UBXN7	UGDH	UGGT2	ULK3	UNC13A	UNC93B1	UPP1	UQCRFS1	USO1	USP11	USP14	USP18	USP34	USP48	USP8	USP9X	UTP18	UTP6	UVRAG	VAMP2	VAPA	VAPB	VASN	VCP	VDAC2	VEGFA	VGF	VGLL4	VIM	VIPR1	VIT	VKORC1L1	VPS26A	VPS37A	VRK3	WAPAL	WBP2	WBP5	WDR19	WDR20	WDR75	WDSUB1	WFDC1	WFDC2	WFS1	WHSC1L1	WIPF3	WIPI1	WLS	WNK3	WNT9A	WRB	WSB1	WSB2	WTAP	XAF1	XBP1	XIAP	XKR9	XPNPEP3	XPOT	XRCC6	YARS	YARS2	YDJC	YIF1A	YIPF5	YIPF6	YPEL3	YPEL5	YTHDC1	YTHDC2	YWHAB	YWHAH	YWHAQ	ZBED6	ZC3H12C	ZCCHC2	ZCCHC7	ZDBF2	ZDHHC13	ZDHHC16	ZDHHC3	ZDHHC9	ZFAND1	ZFAND2A	ZFAND2B	ZFAND5	ZFAND6	ZFP36L2	ZFYVE27	ZIK1	ZNF12	ZNF24	ZNF259	ZNF274	ZNF277	ZNF296	ZNF331	ZNF419	ZNF428	ZNF444	ZNF501	ZNF511	ZNF580	ZNF608	ZNF667	ZNF70	ZNF75D	ZNF800	ZNF841	ZNHIT2	ZNHIT3	ZWILCH	ZYX	ZZZ3
Three_MM_lines_SOX10-KD	POLE3_extended (1776g)	AADAT	AAGAB	AAMP	AARS	AASDHPPT	ABCA5	ABCF2	ABHD12	ABHD15	ABHD5	ABTB2	ACAA2	ACACA	ACAP2	ACAT2	ACD	ACIN1	ACLY	ACTL6A	ACTL8	ACTR1A	ACVR1C	ACYP1	ADAMTS17	ADAMTS6	ADC	ADCY3	ADD1	ADK	ADNP	ADNP2	AEN	AFF3	AGBL5	AGFG1	AGFG2	AGPAT1	AGPAT5	AHCY	AIFM1	AIMP2	AK2	AKAP6	AKAP8	AKR1E2	ALAD	ALDH1A1	ALDH1B1	ALDH4A1	ALG11	ALG9	ALKBH6	ALKBH8	AMD1	AMOT	ANAPC1	ANAPC11	ANKHD1	ANKRD11	ANKRD13A	ANKRD16	ANKRD27	ANKRD39	ANKRD49	ANKRD54	ANO1	ANO4	ANP32A	ANP32E	AP1M1	AP3D1	AP3M1	AP3M2	APC	APEX2	APPL1	ARFGAP2	ARHGAP11A	ARHGAP11B	ARHGAP18	ARHGAP19	ARHGAP21	ARHGAP33	ARHGDIB	ARHGEF10	ARHGEF9	ARID1A	ARID1B	ARL13B	ARL15	ARL17B	ARL2BP	ARL4A	ARL6IP1	ARL6IP6	ARMC1	ARRB2	ART3	ARVCF	ASAP1	ASB7	ASF1B	ASPM	ASXL1	ATAD2	ATAD3A	ATAD3B	ATAD5	ATF5	ATF7	ATF7IP	ATG2A	ATG4D	ATG9A	ATG9B	ATM	ATP2A2	ATP5E	ATP5G2	ATP5S	ATP5SL	ATRIP	ATXN1L	ATXN2L	AURKA	AURKB	AVPI1	AXIN1	AZI1	B3GALT6	B3GALTL	B4GALT2	BAIAP2	BANP	BARD1	BAZ1B	BCAN	BCAS3	BCL2L11	BCL2L12	BCL7A	BCL7B	BCL7C	BCL9L	BCLAF1	BCOR	BDH1	BEND3	BEST1	BFAR	BICD2	BLM	BLOC1S3	BNC2	BNIP3	BOLA3	BRCA1	BRD2	BRD7	BRIP1	BRMS1L	BRPF3	BTBD3	BTN2A1	BTN2A2	BUB1	BUB1B	BUB3	C11orf30	C11orf48	C11orf82	C11orf84	C12orf43	C12orf49	C12orf5	C12orf65	C14orf142	C14orf80	C15orf39	C16orf52	C16orf72	C16orf93	C17orf104	C17orf59	C17orf96	C18orf54	C19orf40	C19orf48	C19orf54	C19orf73	C1QL1	C1orf109	C1orf159	C1orf174	C20orf27	C21orf58	C21orf91	C2orf44	C2orf69	C3orf14	C3orf67	C4orf46	C5orf51	C7orf55	C9orf114	C9orf40	C9orf78	C9orf85	CABIN1	CABLES2	CABYR	CACNB1	CACYBP	CALM2	CALM3	CAMKK2	CAMTA1	CAND1	CARHSP1	CASC5	CASK	CASP2	CBFA2T2	CBFB	CBWD5	CBX1	CBX2	CBX5	CCDC102A	CCDC109B	CCDC117	CCDC134	CCDC14	CCDC140	CCDC148	CCDC149	CCDC25	CCDC34	CCDC41	CCDC51	CCDC58	CCDC66	CCDC96	CCHCR1	CCNA1	CCNA2	CCNB1	CCNB1IP1	CCNB2	CCNE1	CCNE2	CCNF	CCNK	CCT7	CD247	CDC14B	CDC20	CDC23	CDC25A	CDC25C	CDC27	CDC40	CDC42EP4	CDC45	CDC6	CDCA2	CDCA3	CDCA4	CDCA7L	CDCA8	CDK1	CDK19	CDK2	CDKL2	CDKL5	CDKN2AIP	CDKN2AIPNL	CDKN2D	CDKN3	CDR2	CDR2L	CDT1	CDV3	CEBPG	CECR5	CELF1	CELF2	CENPA	CENPE	CENPF	CENPH	CENPI	CENPK	CENPL	CENPM	CEP152	CEP164	CEP55	CEP57	CEP68	CEP70	CEP97	CETN3	CGGBP1	CHAF1A	CHCHD3	CHCHD6	CHCHD7	CHD3	CHEK2	CHFR	CHKA	CHST10	CHST7	CHTF18	CIC	CISD2	CIT	CIZ1	CKAP2	CKAP2L	CKAP5	CKS1B	CKS2	CLCC1	CLINT1	CLOCK	CLSPN	CNBP	CNNM3	CNNM4	CNOT1	CNOT3	CNOT6	CNTD1	CNTROB	COIL	COMMD10	COPS3	COPS7A	COTL1	CPB2	CPSF3L	CRAMP1L	CRKL	CRNDE	CRY1	CRYZL1	CS	CSE1L	CSK	CSNK1G3	CTBP2	CUL3	CUL4B	CWC15	CWF19L1	CYB5A	CYB5RL	CYHR1	CYP2R1	DAB2IP	DACT3	DAPK1	DARS	DAXX	DBP	DBT	DCAF15	DCAKD	DCLRE1C	DCP2	DCTN3	DCTPP1	DCUN1D2	DCUN1D4	DCUN1D5	DCXR	DDIT3	DDT	DDX10	DDX11	DDX19B	DDX23	DDX49	DDX50	DDX54	DDX6	DEF8	DEK	DENND2C	DENR	DEPDC1	DEPDC1B	DERL3	DEXI	DGCR14	DGCR2	DGCR8	DGKE	DGKZ	DGUOK	DHCR24	DHODH	DHRS2	DHTKD1	DHX29	DHX34	DHX57	DICER1	DIP2A	DIXDC1	DKC1	DLEU1	DLG1	DLG3	DLGAP5	DLX5	DLX6	DMRTA2	DMXL1	DNAJB1	DNAJC11	DNAJC12	DNAJC22	DNAJC27	DNAL1	DND1	DNM2	DNMT3B	DOCK9	DOLPP1	DPF1	DPH2	DRG1	DROSHA	DTL	DUSP10	DUSP19	DUSP23	DYNLL1	DYNLL2	DZIP1L	E2F1	E2F2	E2F3	E2F7	E2F8	E4F1	EAF2	EARS2	EBAG9	EBP	ECT2	EDEM1	EDNRB	EEA1	EEF1E1	EEF2K	EGLN1	EHBP1	EHHADH	EIF4E	EIF4G2	EIF5	EIF5A2	ELAVL1	ELK1	ELMO2	ELMOD2	ELOVL5	EMD	EML4	ENC1	ENHO	ENOPH1	ENOX2	EPB41	EPB41L2	EPC2	EPHB3	EPM2AIP1	EPT1	ERCC1	ERCC2	ERCC6L	ERCC8	ERH	ERI3	ESCO2	ESPL1	ESRP1	ETAA1	ETF1	ETS1	ETV5	EXOSC1	EXOSC2	EXOSC5	EZH2	F12	FABP5	FADS1	FAM110A	FAM111A	FAM111B	FAM115A	FAM120A	FAM120AOS	FAM122B	FAM126B	FAM133B	FAM13A	FAM161A	FAM184A	FAM185A	FAM192A	FAM198B	FAM200B	FAM20B	FAM46B	FAM53C	FAM64A	FAM72A	FAM72B	FAM72D	FAM73B	FAM76B	FAM81A	FAM83D	FAM96A	FANCA	FANCB	FANCC	FANCM	FAR1	FARP2	FBXO11	FBXO5	FDFT1	FGD6	FGF13	FHIT	FHOD1	FKBP14	FKBP5	FKBPL	FLVCR1	FMNL3	FNBP4	FNIP2	FOSB	FOXJ2	FOXM1	FOXP4	FOXRED1	FOXRED2	FPGS	FRAS1	FRMD4A	FRYL	FXR2	FYN	G3BP1	G3BP2	GAB2	GADD45B	GADD45G	GALT	GAN	GANAB	GART	GAS2L3	GAS7	GATA2	GATAD2A	GATAD2B	GBF1	GCA	GCAT	GCH1	GCHFR	GCSH	GDE1	GGCT	GGNBP2	GINS1	GINS2	GINS3	GINS4	GIPC1	GK	GLDC	GLO1	GLRX5	GLS	GLTPD1	GLTSCR1	GLYR1	GMNN	GNA11	GNA12	GNAI2	GNB2	GNB4	GNPNAT1	GOLGA8B	GOLT1B	GOPC	GOT1	GPC2	GPD1L	GPR137C	GPR180	GPR19	GPR3	GPR85	GPR89A	GPSM2	GPX7	GRK6	GRPEL1	GRWD1	GSTM4	GTF2B	GTF3C1	GTF3C5	GTPBP1	GTPBP3	GTSE1	GXYLT2	GYS1	H2AFV	H2AFX	H2AFY	H2AFZ	H3F3B	HABP4	HAT1	HCFC1	HDAC1	HERC2	HERC3	HES1	HES6	HEY2	HHEX	HIGD1A	HINFP	HINT2	HIP1	HIST1H1A	HIST1H1B	HIST1H1D	HIST1H1E	HIST1H2AG	HIST1H2AH	HIST1H2AJ	HIST1H2AL	HIST1H2AM	HIST1H2BH	HIST1H2BN	HIST1H3B	HIST1H3C	HIST1H3G	HIST1H4C	HIST2H2AC	HIST2H2BF	HJURP	HK1	HLTF	HMBS	HMCN1	HMG20A	HMGB1	HMGB2	HMGB3	HMGCS1	HMGN1	HMGN2	HMGN3	HMGXB4	HMMR	HMX2	HN1	HN1L	HNRNPA0	HNRNPAB	HNRNPC	HNRNPD	HNRNPL	HNRNPR	HNRNPUL1	HNRNPUL2	HOOK1	HOXA10	HOXA4	HOXA7	HOXB4	HOXB6	HOXB7	HOXB9	HOXC10	HOXC11	HOXC13	HOXC5	HOXC6	HOXC9	HOXD13	HOXD3	HOXD9	HS2ST1	HSCB	HSD17B6	HSD17B7	HSF2	HSPA14	HSPA2	HSPH1	HUWE1	HYLS1	IARS	ID1	ID3	ID4	IDH2	IDH3A	IER5	IFFO1	IFT122	IFT27	IFT81	IGF2BP3	IL11RA	IL1RAPL1	IL23A	ILKAP	IMMP1L	IMP4	INCENP	ING1	ING2	ING3	ING5	IPO13	IPO9	IQCB1	IQSEC1	IRF2BP1	IRS2	IRX3	ISCA1	ISL2	ITGB1BP2	ITSN1	IVNS1ABP	IWS1	JDP2	KATNAL2	KATNB1	KCNJ12	KCNMB3	KCNN2	KCNQ5	KCTD2	KCTD20	KCTD9	KDM2B	KDM3B	KDM4A	KDM4D	KDM6A	KDM6B	KHSRP	KIAA0101	KIAA0195	KIAA0895L	KIAA1328	KIAA1377	KIAA1524	KIAA1715	KIAA1731	KIAA1841	KIF14	KIF18B	KIF1B	KIF20A	KIF20B	KIF22	KIF23	KIF24	KIF2A	KIF4A	KIF5C	KIF6	KIFC1	KIFC3	KITLG	KLF10	KLF11	KLF3	KLHL25	KLHL5	KLHL8	KNTC1	KPNA2	KPNA4	KPNB1	L2HGDH	L3MBTL2	LANCL1	LARGE	LARP1	LAS1L	LBR	LCLAT1	LCMT1	LDB1	LETM2	LHX1	LIG1	LIMD2	LIMS1	LIN28B	LIN52	LINS	LMCD1	LMNB1	LMO7	LONRF3	LPAR3	LPL	LRAT	LRCH4	LRP2BP	LRP4	LRP8	LRRC14	LRRC28	LRRC45	LRRC8B	LRRC8D	LRTOMT	LSM14B	LSM6	LSS	LTV1	LYPD6	LYPLA1	LYRM7	LYSMD4	M6PR	MAEA	MAGI3	MAML1	MAN1C1	MAP2K1	MAP3K13	MAP3K3	MAP4K3	MAP4K4	MAP7D3	MAPK1	MAPK7	MAPK9	MAPRE1	MARK2	MARS2	MAST4	MAZ	MBD4	MBD6	MBNL2	MBOAT1	MBOAT2	MCC	MCCC2	MCM10	MCM3	MCM4	MCM5	MCM6	MCM7	MCM8	MDC1	MDGA1	MDGA2	MDM1	MED19	MED21	MED26	MED27	MED29	MED30	MEGF9	MEIG1	MEPCE	MESDC1	METAP1	METRN	METTL12	METTL13	MEX3C	MFF	MGAT2	MID1IP1	MID2	MIER3	MIIP	MIS12	MKI67	MKL1	MKS1	MLF2	MLH1	MLXIP	MLYCD	MMAB	MME	MMS19	MMS22L	MND1	MNS1	MON1A	MORC2	MORN2	MORN4	MPHOSPH9	MPP2	MPP5	MPRIP	MRE11A	MREG	MRPL18	MRPL2	MRPL32	MRPL37	MRPL4	MRPL50	MRPL51	MRPS12	MRPS30	MSH2	MSH5	MSL3	MSTO1	MSX1	MTA2	MTERFD3	MTF1	MTFP1	MTFR1	MTHFD1	MTHFD2	MTMR12	MTMR4	MTMR9	MTOR	MTR	MUTYH	MVD	MVK	MXD3	MXI1	MYBL1	MYH10	MYH9	MYLPF	MYO1E	MZT1	N4BP2	NAA10	NAA38	NADSYN1	NANOS1	NANS	NAP1L4	NASP	NAV2	NBEAL1	NCAPD2	NCAPD3	NCAPG2	NCAPH	NCK2	NCKAP5L	NCOA2	NCOA5	NDE1	NDUFA11	NDUFA6	NDUFAF2	NDUFAF3	NDUFV3	NEDD4L	NEDD9	NEK2	NEK7	NET1	NF2	NFATC2IP	NFATC3	NFATC4	NFIA	NFIB	NFIX	NFKB1	NFKBIB	NFYA	NFYB	NFYC	NHSL1	NIPAL1	NKX3-1	NKX6-1	NLGN2	NMT1	NOL6	NONO	NOP56	NPAS1	NPAT	NPHP4	NPR1	NR2C2	NR2C2AP	NR2F2	NRGN	NRP2	NSMCE4A	NT5DC2	NUAK2	NUBP2	NUCB2	NUCKS1	NUDC	NUDCD2	NUDT2	NUDT21	NUF2	NUFIP1	NUMA1	NUMBL	NUP107	NUP214	NUP43	NUP50	NUP62	NUP88	NUP93	NUS1	NUSAP1	NXT1	OAT	ODF2L	OGFOD1	OGG1	OIP5	OLA1	ORAI1	ORC2	ORC6	OSBP	OSBPL11	OSBPL6	OSBPL8	OSBPL9	OSGIN2	OSR2	OSTF1	OTUD5	OTUD7B	OXNAD1	OXR1	P2RX7	PABPN1	PAF1	PAFAH1B3	PAK1	PAK3	PAK4	PALLD	PAPD7	PAQR4	PASK	PAX3	PAX6	PBK	PBX3	PCBP4	PCF11	PCK2	PCNA	PCNT	PCSK7	PCYT1B	PDCD11	PDCD4	PDE4B	PDE6D	PDE8A	PDHA1	PDIK1L	PDK3	PDRG1	PDZD7	PDZD8	PELP1	PER1	PER3	PEX19	PFAS	PFKFB2	PGAP2	PGD	PGP	PGRMC2	PHACTR4	PHF12	PHF19	PHF20	PHF5A	PHF6	PHF8	PHGDH	PHKG2	PHTF2	PI4K2A	PIAS4	PIF1	PIGA	PIK3R3	PILRB	PIM1	PIN1	PIN4	PIP5K1A	PITRM1	PITX2	PKMYT1	PKNOX2	PKP4	PLAGL1	PLCE1	PLEKHG3	PLEKHH2	PLK1	PLXNC1	PM20D2	PMF1	PMM1	PMS2	PNKD	PNN	PNP	PNRC2	POC1A	POC5	POGZ	POLA1	POLE	POLE3	POLG	POLR1E	POLR2I	POLR3H	POLR3K	POP5	POU3F1	POU3F2	PPAPDC3	PPFIA1	PPFIA3	PPIL1	PPM1A	PPM1B	PPM1D	PPP1R12A	PPP1R12B	PPP1R12C	PPP1R3C	PPP2R1A	PPP2R5C	PPP2R5D	PPP3R1	PPP5C	PPP6R1	PPP6R3	PPTC7	PQBP1	PRC1	PRDM13	PRIM1	PRKACA	PRKACB	PRKCZ	PRKD3	PRMT5	PRPF38B	PRPF40A	PRPSAP2	PRR11	PRR12	PRRG1	PSAT1	PSMA5	PSMC3	PSMC3IP	PSME3	PSMG4	PSRC1	PTBP1	PTER	PTMA	PTMS	PTP4A1	PTPDC1	PTPN1	PTPN18	PTPN9	PTTG1	PXMP4	PYCR1	PYCRL	QRICH1	QRSL1	QTRTD1	R3HDM1	RAB15	RAB33A	RAB40C	RAB8B	RABGAP1	RACGAP1	RAD18	RAD21	RAD54B	RAD54L	RAD9A	RAE1	RALGAPB	RALY	RANBP1	RANBP9	RANGAP1	RANGRF	RAP1A	RAP2A	RAP2B	RAPGEF1	RASGRF1	RASL11B	RASSF7	RAVER1	RBBP4	RBBP7	RBL1	RBM14	RBM15	RBM20	RBM23	RBM27	RBM38	RBM4	RBM4B	RBM6	RBM8A	RBMX	RBMX2	RCAN1	RCCD1	RCOR1	RECQL	RECQL4	RELT	RERE	REV1	RFC5	RFT1	RFWD3	RFX1	RFX2	RGS3	RHEBL1	RHOBTB1	RHOQ	RIMKLA	RIN3	RMND5A	RNASEH2A	RNF121	RNF138	RNF150	RNF157	RNF182	RNF19A	RNF20	RNF26	RNF34	RNF4	RNF41	RNF5	RNFT2	RNPS1	ROPN1B	RP2	RP9	RPA1	RPA2	RPGR	RPL14	RPL17	RPL37A	RPLP0	RPLP1	RPRD2	RPS6KA1	RPS6KA5	RPSA	RPUSD1	RPUSD3	RRAGC	RRN3	RSBN1L	RSF1	RSRC2	RTN4IP1	RUNDC3B	RUNX1	RUNX3	RUVBL1	RUVBL2	RWDD3	RWDD4	S100PBP	SAMD1	SAP130	SARS2	SBDS	SCAI	SCD5	SCFD2	SCLY	SCML1	SCOC	SCRG1	SDC4	SDHAF1	SEC23IP	SEP15	SEPHS1	SET	SETD3	SETD4	SETD5	SETD8	SETDB2	SF1	SF3B2	SFMBT2	SFPQ	SFXN5	SGCD	SGOL1	SGOL2	SH3BP2	SH3D19	SH3GL1	SH3PXD2A	SHC4	SHCBP1	SHMT1	SHOC2	SIAH2	SIGMAR1	SIN3A	SIVA1	SIX5	SKA2	SKIV2L2	SKP2	SLBP	SLC1A5	SLC22A15	SLC25A1	SLC25A17	SLC25A19	SLC25A22	SLC25A25	SLC25A28	SLC25A29	SLC25A30	SLC25A33	SLC25A4	SLC29A1	SLC2A8	SLC30A6	SLC35E1	SLC35F1	SLC39A12	SLC39A4	SLC41A1	SLC44A1	SLC4A7	SLC4A8	SLC6A15	SLC7A1	SLC7A11	SLC7A8	SLC9A3R1	SLCO3A1	SLFN12	SMAD5	SMC2	SMC3	SMYD2	SMYD4	SNAI2	SNHG10	SNHG9	SNRNP25	SNRNP40	SNRPA	SNRPD2	SNRPF	SNRPG	SNTB2	SOAT1	SON	SORBS1	SORBS3	SORT1	SOX2	SOX6	SP1	SP2	SP3	SPATA5L1	SPC24	SPC25	SPCS3	SPIN1	SPOPL	SPPL3	SREBF2	SREK1IP1	SRF	SRM	SRRM1	SRSF2	SRSF6	SSPN	SSX1	SSX2IP	ST20	ST7	ST8SIA1	STAG1	STAG2	STAG3	STAM	STAMBP	STAMBPL1	STARD3NL	STARD5	STARD7	STAT5B	STIL	STIM1	STIM2	STIP1	STK17B	STK24	STK35	STMN1	STOML2	STRA13	STRBP	STT3A	STX5	STXBP5	STYX	SUFU	SUMO2	SUN2	SUN3	SUPV3L1	SUV39H1	SUV39H2	SUZ12	SYDE1	SYNM	SYTL5	TACC1	TACC3	TADA1	TADA2B	TAF1	TAF15	TAF1C	TAF4	TAF4B	TAF5L	TAF6L	TAF8	TANC1	TARBP2	TATDN2	TBC1D10A	TBC1D10B	TBC1D22B	TBC1D9	TBCCD1	TBKBP1	TBL1XR1	TBPL1	TCEB1	TCERG1	TCF19	TCOF1	TCP11	TDG	TDP1	TERF1	TFAP4	TFCP2	TFDP2	TFPT	TGDS	TGFB1I1	THADA	THAP5	THOP1	TIAM1	TIMM10	TIMM17A	TIMM17B	TIMM9	TK1	TLE1	TLE3	TLK2	TMCC2	TMED8	TMEM110	TMEM126B	TMEM129	TMEM159	TMEM170A	TMEM192	TMEM194A	TMEM200B	TMEM201	TMEM218	TMEM33	TMEM50B	TMEM55A	TMEM60	TMEM70	TMEM97	TMEM98	TMPO	TMSB15A	TMSB15B	TMTC4	TNFAIP8L1	TNFRSF19	TNPO1	TNPO2	TOMM34	TOMM40	TOMM40L	TOMM70A	TOP2A	TOP2B	TOP3A	TOPBP1	TP73	TPCN2	TPH1	TPP2	TPRN	TPX2	TRA2B	TRAF2	TRAF7	TRAFD1	TRAIP	TRIB1	TRIM2	TRIM24	TRIM26	TRIM35	TRIM45	TRIM68	TRIM9	TRIP10	TRMT1	TRMT2A	TRMT6	TROAP	TSPAN13	TSPAN33	TSPYL2	TTC23	TTC39C	TTC9C	TTF2	TTK	TUBA1C	TUBB2B	TUG1	TULP3	TXLNA	TXLNG	TXNDC16	TXNL4B	TYSND1	TYW1	TYW3	UACA	UAP1L1	UBAC1	UBAP1	UBAP2	UBE2C	UBE2I	UBE2S	UBE2T	UBE4B	UBFD1	UBN1	UBP1	UBTD1	UBXN11	UCP2	UFD1L	UGT8	ULK4	UNG	UNK	UPF2	USMG5	USP1	USP13	USP16	USP20	USP27X	USP32	USP39	USP42	USP46	USP5	USP8	UTP18	UVRAG	VAMP1	VBP1	VDAC1	VDR	VEPH1	VEZT	VKORC1L1	VLDLR	VPRBP	VPS29	VPS35	VPS37C	VRK1	WASF1	WASF2	WDR19	WDR45	WDR5	WDR6	WDR62	WDR82	WDR89	WHAMM	WHSC1L1	WTAP	WWOX	WWP1	WWP2	XPO1	XPO4	XPO6	XRCC3	XRCC6BP1	XRRA1	YAF2	YPEL1	YWHAB	YY1	ZBED5	ZBTB10	ZBTB5	ZBTB8B	ZBTB9	ZC3H14	ZCCHC14	ZCCHC17	ZCCHC8	ZCWPW1	ZDHHC13	ZDHHC16	ZDHHC5	ZDHHC9	ZFHX3	ZFP36L2	ZFP37	ZFP91	ZIK1	ZKSCAN2	ZKSCAN5	ZMAT2	ZMYM3	ZMYND19	ZNF100	ZNF101	ZNF107	ZNF131	ZNF138	ZNF143	ZNF189	ZNF195	ZNF213	ZNF253	ZNF256	ZNF267	ZNF273	ZNF282	ZNF300	ZNF330	ZNF358	ZNF362	ZNF367	ZNF385A	ZNF43	ZNF430	ZNF431	ZNF462	ZNF473	ZNF486	ZNF496	ZNF519	ZNF526	ZNF532	ZNF551	ZNF574	ZNF644	ZNF660	ZNF672	ZNF675	ZNF680	ZNF681	ZNF682	ZNF689	ZNF695	ZNF697	ZNF704	ZNF706	ZNF714	ZNF726	ZNF738	ZNF768	ZNF771	ZNF787	ZNF85	ZNF850	ZNF92	ZNF93	ZNHIT3	ZNRF2	ZNRF3	ZWINT
Three_MM_lines_SOX10-KD	CEBPZ_extended (1700g)	AADAT	AAGAB	AAMP	AARS	AASDHPPT	AASS	ABCA5	ABCF2	ABHD15	ACAA2	ACACA	ACAP2	ACAT2	ACIN1	ACLY	ACOT8	ACSBG1	ACSL3	ACTB	ACTG1	ACTL6A	ACTL8	ACTR1A	ACVR1C	ACYP1	ADAMTS17	ADC	ADCK3	ADCK4	ADD1	ADIPOR2	ADK	ADNP	ADNP2	ADRB2	ADRM1	AFF3	AGBL5	AGFG2	AGL	AGPAT1	AGPAT5	AIFM1	AIMP2	AIP	AK2	AKAP11	AKAP6	AKAP8	AKAP8L	AKR1E2	AKT1S1	AKTIP	ALAD	ALDH1A1	ALDH1B1	ALDH4A1	ALDH7A1	ALDOA	ALG11	ALG3	ALKBH6	ALKBH8	AMD1	ANAPC11	ANKHD1	ANKRD11	ANKRD13A	ANKRD28	ANKRD34A	ANKRD39	ANKRD49	ANKRD54	ANKZF1	ANO4	ANP32A	ANP32E	AP3D1	AP3M1	AP3M2	APC	APPL1	ARFGAP2	ARHGAP11A	ARHGAP19	ARHGAP21	ARHGAP26	ARHGAP33	ARHGEF10	ARID1A	ARID1B	ARID4A	ARID4B	ARL13B	ARL17B	ARL2	ARL2BP	ARL4A	ARL6IP1	ARL6IP6	ARMC1	ARPC5	ARRB2	ART3	ARVCF	ARX	ASB7	ASB9	ASF1B	ASPM	ASPSCR1	ATAD2	ATAD3A	ATAD3B	ATF5	ATF7IP	ATG9A	ATG9B	ATM	ATP2A2	ATP5E	ATP5G1	ATP5S	ATP5SL	ATP6AP2	ATP6V0A2	ATRIP	ATXN2L	AURKA	AURKB	AVPI1	AXIN1	AZI1	BAIAP2	BAMBI	BANP	BAZ1B	BCAN	BCAS3	BCL2L11	BCL2L12	BCL7B	BCL7C	BCLAF1	BDH1	BEND3	BEND6	BEST1	BFAR	BICD2	BIVM	BLM	BNC2	BRCA1	BRD2	BRD7	BRIP1	BRMS1L	BRPF3	BTBD3	BTN2A1	BTN2A2	BUB1	BUB3	C11orf30	C11orf48	C11orf82	C11orf84	C12orf49	C12orf57	C12orf65	C12orf75	C14orf142	C14orf166	C14orf2	C14orf93	C16orf72	C16orf93	C17orf104	C17orf59	C17orf89	C19orf40	C19orf54	C19orf55	C19orf73	C1QL1	C1orf109	C1orf51	C20orf24	C20orf27	C21orf58	C2orf44	C2orf49	C2orf76	C3orf67	C4orf19	C4orf33	C5orf51	C7orf55	C9orf114	C9orf78	C9orf85	CABIN1	CABLES2	CABYR	CACNB1	CALM2	CAMKK2	CAMTA1	CAND1	CAPZB	CARHSP1	CASK	CASP2	CASP6	CBFA2T2	CBFB	CBR4	CBX1	CBX2	CBX5	CCDC102A	CCDC104	CCDC12	CCDC140	CCDC149	CCDC30	CCDC34	CCDC51	CCDC53	CCDC58	CCDC66	CCDC94	CCDC96	CCHCR1	CCNA1	CCNB1	CCNB1IP1	CCNB2	CCNB3	CCNE1	CCNE2	CCNF	CCNK	CCT7	CDC14B	CDC20	CDC23	CDC25A	CDC25C	CDC40	CDC42EP4	CDC45	CDC6	CDCA2	CDCA3	CDCA4	CDCA8	CDH13	CDK1	CDK16	CDK18	CDK19	CDK2	CDKL2	CDKL5	CDKN2D	CDKN3	CDR2	CDR2L	CEBPG	CEBPZ	CECR5	CELF1	CELF2	CENPA	CENPF	CENPI	CENPK	CENPL	CENPM	CEP152	CEP164	CEP55	CEP57	CEP68	CEP70	CEP97	CETN3	CGGBP1	CHAF1A	CHCHD3	CHD3	CHD6	CHD8	CHEK2	CHFR	CHKA	CHST10	CHTF18	CIC	CISD2	CISH	CIT	CKAP2L	CKAP5	CKS1B	CKS2	CLCC1	CLCN3	CLEC16A	CLK3	CLOCK	CLPX	CLTA	CNBP	CNN3	CNNM3	CNOT1	CNOT3	CNPY3	CNTD1	CNTROB	COMMD10	COPS3	COPS7A	COPZ1	COTL1	COX7B	CPSF3L	CRAMP1L	CREB3L4	CRKL	CRNDE	CRY1	CRYZL1	CS	CSE1L	CSNK1G3	CTBP2	CTH	CTTNBP2NL	CUL3	CUTA	CWC15	CYB5A	CYB5B	CYB5RL	CYHR1	CYP2R1	DACT3	DAG1	DAPK1	DARS	DAXX	DBI	DBP	DBT	DCAF11	DCAKD	DCBLD2	DCLRE1C	DCP2	DCTN3	DCTPP1	DCUN1D4	DCXR	DDIT3	DDR2	DDT	DDX10	DDX19B	DDX49	DDX50	DDX54	DDX6	DEDD	DEF8	DEK	DENND2C	DENR	DERL2	DERL3	DEXI	DGCR14	DGCR2	DGCR8	DGKZ	DGUOK	DHCR24	DHODH	DHRS2	DHTKD1	DHX29	DHX34	DHX57	DIAPH3	DICER1	DIXDC1	DLD	DLEU1	DLG1	DLG3	DLX5	DLX6	DMRT2	DMRTA2	DMXL1	DNAJB1	DNAJB11	DNAJC12	DNAJC27	DNAJC7	DND1	DNM2	DNMT3B	DOLPP1	DPF1	DPH2	DPP3	DPYSL2	DRG1	DROSHA	DTL	DUSP10	DUSP19	DUSP23	DUSP6	DYNLL1	DYNLL2	E2F1	E2F2	E2F3	E2F8	E4F1	EAF2	EBAG9	EBP	ECE2	ECT2	EEA1	EEF1E1	EEF2K	EFNA3	EFNA4	EGLN1	EHBP1	EHD4	EHHADH	EIF2B2	EIF4A1	EIF4E	EIF5	ELAC2	ELAVL1	ELMO2	ELMOD2	ELOVL5	ELP4	ENC1	ENDOG	ENHO	ENOPH1	ENSA	EPB41	EPB41L2	EPM2AIP1	EPT1	ERBB2	ERBB2IP	ERCC1	ERCC2	ERCC4	ERCC6L	ERCC8	ERH	ERI3	ESCO2	ESPL1	ESRP1	ETAA1	ETF1	ETFA	ETS1	ETV5	EXOSC1	EXOSC2	EXOSC5	EZH2	F11R	F12	FABP4	FABP5	FADS1	FAM110A	FAM111B	FAM115A	FAM117B	FAM120AOS	FAM122B	FAM126B	FAM13A	FAM161A	FAM185A	FAM192A	FAM198B	FAM20B	FAM46B	FAM53A	FAM64A	FAM72A	FAM72B	FAM72D	FAM73B	FAM76B	FAM83D	FANCA	FANCF	FANCM	FAR1	FARP2	FARSA	FBXO10	FBXO11	FBXO5	FCHO1	FDFT1	FGD6	FGF13	FH	FHIT	FHOD1	FKBP15	FKBPL	FLVCR1	FNBP4	FNDC3A	FNIP2	FOSB	FOXJ2	FOXK2	FOXRED1	FOXRED2	FPGS	FRAS1	FRYL	FXR2	G3BP1	G3BP2	GAB2	GADD45A	GADD45B	GADD45G	GALT	GAN	GANAB	GART	GAS2L3	GAS7	GATA2	GATAD2A	GATAD2B	GBF1	GCA	GCAT	GCH1	GCHFR	GCSH	GDE1	GDI2	GFOD1	GGCT	GGNBP2	GINS2	GINS4	GIPC1	GLO1	GLRX5	GLS	GLTPD1	GLYR1	GMNN	GNA11	GNAI2	GNAQ	GOLT1B	GOT1	GPC2	GPC3	GPD1L	GPR137C	GPR162	GPR180	GPR19	GPR3	GPR85	GPR89A	GPSM2	GPX3	GPX7	GRAMD3	GRK6	GRPEL1	GRWD1	GSTM4	GTF2B	GTF2F2	GTF2IRD1	GTF3C1	GTF3C5	GTPBP1	GTPBP3	H2AFV	H2AFX	H2AFY	H2AFZ	H3F3A	H3F3B	HABP4	HAT1	HAUS7	HDAC1	HERC3	HES1	HES6	HHEX	HIGD1A	HINFP	HINT2	HIP1	HIST1H1A	HIST1H1B	HIST1H1D	HIST1H1E	HIST1H2AG	HIST1H2AH	HIST1H2AJ	HIST1H2AL	HIST1H2AM	HIST1H2BN	HIST1H3B	HIST1H3C	HIST1H3G	HIST1H4C	HIST2H2AC	HJURP	HK1	HLA-DPA1	HLA-DPB1	HLTF	HMCN1	HMG20A	HMGB1	HMGB2	HMGB3	HMGCR	HMGCS1	HMGN1	HMGN3	HMMR	HMOX2	HMX2	HN1	HN1L	HNRNPA0	HNRNPA2B1	HNRNPAB	HNRNPC	HNRNPD	HNRNPK	HNRNPL	HNRNPR	HNRNPUL1	HNRNPUL2	HOOK1	HOXA10	HOXB4	HOXB7	HOXC11	HOXC13	HOXC5	HOXC9	HOXD13	HOXD3	HRH1	HS2ST1	HSCB	HSD17B10	HSD17B7	HSF2	HSPA14	HSPA1A	HSPA1B	HSPA2	HSPH1	IARS	IBTK	ID1	ID4	IDH2	IDH3A	IDI1	IER5	IFFO1	IFT122	IFT27	IFT81	IL11RA	IL1RAP	IL1RAPL1	ILF2	IMMP1L	IMMT	IMP3	IMP4	INCENP	ING2	ING3	ING5	INPP4B	INTS4	INTS8	IPO13	IPO9	IQCB1	IQCD	IQCG	IQSEC1	IRF1	IRF2BP1	IRF6	IRS2	IRX3	ITGB1BP2	ITSN1	IVNS1ABP	IWS1	JARID2	JDP2	KATNAL1	KATNAL2	KATNB1	KCNAB1	KCNIP2	KCNIP3	KCNJ12	KCNMB3	KCNN3	KCNQ1OT1	KCTD2	KCTD20	KCTD9	KDM2B	KDM3A	KDM3B	KDM4A	KDM4D	KDM6A	KDM6B	KHSRP	KIAA0101	KIAA0195	KIAA0895L	KIAA0907	KIAA1279	KIAA1328	KIAA1377	KIAA1715	KIAA1841	KIF14	KIF18B	KIF20A	KIF20B	KIF23	KIF24	KIF5B	KIF5C	KIF6	KIFC1	KITLG	KLF10	KLF11	KLF3	KLF6	KLHL25	KLHL29	KLHL5	KNTC1	KPNA2	KPNB1	L2HGDH	L3MBTL2	LANCL1	LAPTM4A	LARGE	LARP1	LARP6	LAS1L	LBR	LCA5	LCLAT1	LCMT1	LCTL	LDB1	LDHB	LENG1	LGR4	LHX1	LIMD2	LIMS1	LIN28A	LIN28B	LIN52	LINS	LIX1L	LMCD1	LMNB1	LMO7	LONRF3	LPAR3	LPL	LPXN	LRAT	LRCH2	LRCH4	LRP2BP	LRP4	LRRC14	LRRC28	LRRC45	LRRC8B	LRRC8D	LRRTM4	LRTOMT	LSM14B	LSM6	LSS	LTV1	LYPD6	LYRM7	LYSMD4	M6PR	MAEA	MAGI3	MAML1	MAN1C1	MAP2K1	MAP3K13	MAP3K3	MAP4	MAP4K3	MAPK1	MAPRE1	MARCKS	MARK2	MARS2	MAST1	MAST4	MAZ	MBD4	MBNL2	MBOAT1	MBOAT2	MBTD1	MCCC2	MCM10	MCM3	MCM4	MCM5	MCM6	MCM7	MCM8	MDC1	MDGA1	MDM1	ME2	MED19	MED21	MED24	MED29	MED30	MEF2C	MEGF9	MEIG1	MEIS2	MEPCE	MESDC1	METTL12	METTL13	MFF	MGAT2	MID1IP1	MID2	MIER3	MIIP	MIS12	MKI67	MKL1	MKS1	MLH1	MLXIP	MLYCD	MMAB	MME	MMS19	MNS1	MON1A	MON1B	MORC2	MORN2	MORN4	MPP2	MPP5	MPRIP	MPZ	MRE11A	MREG	MRPL18	MRPL2	MRPL37	MRPL50	MRPL51	MRPS12	MRPS18B	MRPS30	MSH2	MSH5	MSL3	MSTO1	MTA2	MTERFD3	MTFP1	MTFR1	MTHFD1	MTHFD2	MTMR4	MTOR	MTR	MUTYH	MVD	MVK	MXD3	MXI1	MYBL1	MYH10	MYH9	MYLIP	MYLPF	MZT1	N4BP2	NAA10	NAIF1	NANOS1	NANS	NAP1L4	NARF	NAV2	NCAPD2	NCAPD3	NCAPH	NCK2	NCKAP5L	NCL	NCOA2	NCOA5	NDE1	NDUFA11	NDUFA6	NDUFAF2	NDUFAF3	NDUFB11	NDUFB3	NDUFS8	NDUFV3	NEDD4L	NEDD9	NEK2	NEK7	NET1	NF2	NFATC2IP	NFATC3	NFATC4	NFIA	NFYA	NFYB	NFYC	NGDN	NHSL1	NIPAL1	NIPBL	NKX6-1	NLK	NMI	NOL6	NONO	NOP56	NPAS1	NPAT	NPHP4	NPR1	NR2C2	NR2F2	NRBP1	NRGN	NSD1	NSFL1C	NT5DC2	NUAK2	NUBP2	NUCB2	NUCKS1	NUDC	NUDCD2	NUDT13	NUDT2	NUDT21	NUFIP1	NUMA1	NUMBL	NUP214	NUP43	NUP88	NUP93	NUSAP1	NXT1	OAT	OCIAD1	ODF2L	OGFOD1	OGG1	OIP5	OLA1	ORAI1	ORC2	ORC4	ORC6	OSBP	OSBPL11	OSBPL6	OSBPL8	OSBPL9	OSTF1	OTUD5	OXR1	OXSR1	PABPN1	PAF1	PAFAH1B3	PAIP2B	PAK3	PAK4	PALLD	PAQR4	PARD6B	PARP3	PARS2	PASK	PAX3	PAX6	PCBP4	PCDH9	PCF11	PCK2	PCNA	PCNT	PCSK7	PCYT1B	PDCD11	PDCD4	PDE11A	PDHA1	PDHB	PDIK1L	PDK3	PDLIM4	PDP2	PDS5B	PDZD7	PDZD8	PEBP1	PELP1	PER1	PER3	PEX1	PEX19	PFKFB2	PGAP2	PGD	PGP	PGRMC2	PHF12	PHF20	PHF5A	PHF6	PHGDH	PHKG2	PHLDB2	PHTF2	PI4K2A	PIAS4	PIF1	PIK3IP1	PILRB	PIP5K1A	PITRM1	PITX2	PKP4	PLEKHH2	PLK1	PLXNC1	PMF1	PMM1	PMS2	PNKD	PNN	PNP	PNPT1	PNRC2	POC5	POGZ	POLA1	POLG	POLR2I	POLR3GL	POLR3H	POLR3K	POP5	POU3F2	PPAPDC3	PPFIA1	PPFIA3	PPIL1	PPM1A	PPM1B	PPM1D	PPM1N	PPP1CC	PPP1R10	PPP1R12A	PPP1R15B	PPP2R1A	PPP2R5C	PPP2R5D	PPP3CA	PPP5C	PPP6R1	PPP6R3	PPWD1	PQBP1	PRC1	PRDM13	PRKACA	PRKD2	PRKD3	PRMT1	PRMT5	PRPF38B	PRPF40A	PRPF40B	PRPF8	PRPSAP2	PRR11	PRR12	PRR14	PRR19	PRRG1	PSAT1	PSKH1	PSMA3	PSMA5	PSMB3	PSMC3	PSMC3IP	PSMD4	PSME3	PSMG4	PSRC1	PTBP1	PTER	PTMA	PTMS	PTPN1	PTPN18	PTTG1	PXMP4	PYCR1	PYCRL	QRICH1	QRSL1	QTRTD1	R3HDM1	RAB15	RAB33A	RAB3A	RAB5C	RAB8A	RAB8B	RABGAP1	RACGAP1	RAD18	RAD54B	RAD54L	RAD9A	RAE1	RALY	RANBP1	RANBP9	RANGRF	RAP1A	RAP2A	RAP2B	RARA	RASGRF1	RASL11B	RASSF7	RBBP4	RBBP5	RBFOX2	RBM14	RBM15	RBM20	RBM23	RBM27	RBM4	RBM45	RBM4B	RBM6	RBM8A	RBMX	RCAN1	RCCD1	RCL1	RCOR1	RECQL	RECQL4	RECQL5	REPS2	RERE	REV1	RFT1	RFWD3	RFX2	RFX5	RGS16	RGS3	RHEB	RHEBL1	RHOA	RHOB	RHOQ	RIMKLA	RMND5A	RNASEH2A	RNF121	RNF157	RNF181	RNF182	RNF20	RNF214	RNF26	RNF34	RNF4	RNF5	RNFT2	RNMTL1	RNPS1	RPA1	RPA2	RPAIN	RPE	RPGR	RPL14	RPL17	RPL36AL	RPLP0	RPLP1	RPRD2	RPS6KA1	RPS6KA5	RPSA	RPUSD1	RPUSD3	RRN3	RRP9	RSBN1L	RSF1	RSPRY1	RSRC2	RTN4	RTN4IP1	RTP4	RUNDC3B	RUNX1	RUVBL1	RUVBL2	RWDD3	S100PBP	SAP130	SAP30BP	SARS2	SCAI	SCD5	SCFD2	SCLT1	SCLY	SCOC	SDF4	SDHAF1	SDSL	SEMA4F	SEP15	SESN3	SET	SETD3	SETD4	SETD5	SETD8	SETDB2	SETX	SF1	SF3B2	SF3B4	SFMBT2	SFPQ	SFXN5	SGOL1	SH3BGR	SH3BP2	SH3PXD2A	SHC4	SHCBP1	SHMT1	SHOC2	SIGMAR1	SIN3A	SIX1	SKA2	SKIV2L2	SLBP	SLC16A4	SLC22A15	SLC25A1	SLC25A17	SLC25A19	SLC25A25	SLC25A27	SLC25A28	SLC25A29	SLC25A33	SLC25A35	SLC25A37	SLC25A4	SLC26A2	SLC26A6	SLC29A1	SLC30A6	SLC31A1	SLC39A1	SLC41A1	SLC4A7	SLC4A8	SLC6A15	SLC7A1	SLC7A11	SLC9A3R1	SLCO3A1	SLFN12	SMAD2	SMAD6	SMARCAL1	SMC3	SMYD2	SMYD4	SNAI2	SNHG10	SNHG9	SNRNP25	SNRNP40	SNRPA	SNRPD2	SNRPF	SNRPG	SNTB2	SOAT1	SOCS5	SON	SORBS1	SORT1	SOX2	SOX4	SOX6	SP1	SP2	SP3	SPATA5L1	SPC24	SPC25	SPCS2	SPIN1	SPTBN1	SQLE	SRF	SRM	SRP9	SRRM1	SRSF2	SRSF3	SRSF6	SSPN	SSX1	SSX2IP	ST8SIA1	STAG2	STAG3	STAMBP	STARD4	STARD5	STARD7	STIL	STIP1	STK24	STK35	STK38L	STMN1	STOML2	STRA13	STRBP	STT3A	STX5	STX6	STXBP5	STYX	SUFU	SUMO2	SUN3	SUV39H1	SUZ12	SYDE1	SYNM	SYTL5	TAB3	TACC1	TACC3	TADA1	TADA2B	TAF15	TAF1C	TAF4B	TAF6L	TAF8	TALDO1	TANC1	TARBP2	TATDN2	TBC1D10A	TBC1D10B	TBC1D22B	TBC1D9	TBCB	TBCCD1	TBP	TBX15	TBX3	TCEB1	TCERG1	TCF19	TCP11	TDG	TDP1	TDRKH	TECR	TENC1	TERF1	TFAP4	TFDP2	TFPT	TGDS	TGFB1I1	THADA	THAP5	THAP9	TIAM1	TIMM17A	TIMM17B	TINF2	TK1	TLE1	TLE3	TLK2	TM2D2	TMCC2	TMEM110	TMEM126B	TMEM129	TMEM143	TMEM154	TMEM160	TMEM161A	TMEM165	TMEM180	TMEM192	TMEM201	TMEM217	TMEM218	TMEM231	TMEM33	TMEM50B	TMEM60	TMEM97	TMEM98	TMPO	TMSB15A	TMSB15B	TMTC4	TNFRSF19	TNPO2	TNRC6B	TOB2	TOM1L2	TOMM40	TOMM40L	TOMM70A	TOP2A	TPD52L2	TPP2	TPRN	TPX2	TRAF2	TRAF7	TRAFD1	TRAPPC1	TRAPPC6B	TRIM2	TRIM24	TRIM45	TRIM9	TRMT1	TRMT2A	TRMT6	TRNP1	TROAP	TRUB1	TSC22D4	TSPYL2	TTC21B	TTC23	TTC39C	TTC9C	TTF2	TTK	TUBA1C	TUBB	TUBB2B	TUG1	TULP3	TUSC2	TUT1	TXLNA	TXLNG	TXNDC16	TXNIP	TYSND1	TYW1	UACA	UBB	UBE2C	UBE2D3	UBE2I	UBE2S	UBE2T	UBFD1	UBN1	UBP1	UBR2	UBTD1	UCP2	UFD1L	UGP2	ULK4	UNG	UNK	UPF2	UPRT	USMG5	USP1	USP13	USP16	USP32	USP39	USP46	USP49	USP5	USP8	USPL1	UTP18	UVRAG	VAMP1	VAPA	VBP1	VCP	VDAC1	VDR	VEZT	VKORC1L1	VLDLR	VPRBP	VPS29	VPS35	VPS37C	VRK1	WAPAL	WASF1	WBSCR22	WDR19	WDR45	WDR46	WDR59	WDR6	WDR62	WDR63	WDR89	WEE1	WFS1	WHAMM	WHSC1L1	WNT2B	WTAP	WWP1	WWP2	XPO1	XPO4	XPO6	XRCC3	YBX2	YIPF4	YPEL1	YWHAB	YWHAZ	YY1	ZBED5	ZBTB10	ZBTB26	ZBTB48	ZBTB5	ZBTB8B	ZBTB9	ZC3H14	ZC3H7A	ZCCHC14	ZCCHC17	ZCWPW1	ZDHHC16	ZDHHC5	ZDHHC9	ZFHX3	ZFP36L2	ZFP91	ZIK1	ZMYM3	ZMYND19	ZNF101	ZNF107	ZNF143	ZNF189	ZNF253	ZNF254	ZNF267	ZNF287	ZNF362	ZNF367	ZNF43	ZNF430	ZNF431	ZNF473	ZNF486	ZNF496	ZNF519	ZNF526	ZNF551	ZNF574	ZNF638	ZNF644	ZNF660	ZNF675	ZNF680	ZNF681	ZNF682	ZNF706	ZNF75D	ZNF77	ZNF771	ZNF787	ZNF850	ZNF92	ZNF93	ZNHIT3	ZRANB3	ZSWIM1	ZWINT
Three_MM_lines_SOX10-KD	MYC_extended (1559g)	AARS	AATF	AATK	ABCA5	ABCF2	ABHD10	ABHD11	ABL2	ACACA	ACIN1	ACLY	ACSF3	ACSL1	ACSS1	ACTG1	ACVR2B	ACYP1	ADAM10	ADAM23	ADCK1	ADCK3	ADCK4	ADCY1	ADD3	ADIPOR2	ADNP	ADNP2	ADORA2B	ADRM1	ADSS	AFAP1L1	AGAP3	AGAP8	AGPAT1	AGPAT3	AGPAT6	AIF1L	AIFM1	AK2	AK4	AKAP1	AKAP12	AKT1	AKT3	ALAD	ALDH1A1	ALG1	ALG14	ALG6	ALKBH8	ALS2CR11	AMDHD2	AMMECR1L	AMOT	AMOTL1	ANAPC1	ANGEL2	ANGPT2	ANGPTL2	ANK2	ANKHD1	ANKRD13B	ANKRD17	ANKRD28	ANKRD39	ANO1	ANP32E	ANXA5	AP1AR	AP1G1	AP1S3	AP3D1	AP4M1	APC	APEX1	APEX2	APOD	ARFGEF2	ARFIP2	ARFRP1	ARHGAP15	ARHGAP17	ARHGAP6	ARHGEF18	ARHGEF35	ARHGEF9	ARID1A	ARL8A	ARMC8	ARMC9	ARRB2	ARRDC4	ART3	ASB1	ASB6	ASCC3	ASXL1	ASXL2	ATAD2	ATF1	ATF5	ATF7	ATG14	ATG3	ATIC	ATMIN	ATOH8	ATP11A	ATP1A1	ATP2A2	ATP5G1	ATP5S	ATP5SL	ATP6V1A	ATP6V1C1	ATP7A	AVPI1	AZIN1	B3GALT1	B9D1	BACE2	BACH1	BAG4	BAIAP2L1	BAIAP2L2	BAMBI	BAP1	BCAS3	BCHE	BCL2	BCL7A	BDH1	BECN1	BEND3	BHLHE40	BHLHE41	BID	BIRC7	BLVRA	BMPR1B	BNC2	BNIP1	BOLA1	BPTF	BRD3	BRD4	BRD7	BRI3BP	BTBD7	BZW2	C11orf71	C12orf29	C12orf5	C12orf66	C12orf73	C14orf2	C15orf41	C15orf57	C17orf75	C17orf96	C17orf97	C19orf24	C19orf25	C19orf48	C19orf66	C1GALT1	C1orf109	C1orf198	C1orf51	C20orf27	C22orf29	C2orf49	C2orf88	C3orf17	C3orf67	C5orf51	C6orf106	C6orf226	C8orf46	C9orf156	C9orf41	C9orf85	C9orf91	C9orf96	CA14	CA8	CAB39	CABLES1	CAD	CADPS	CALN1	CAMK1	CAMKK2	CAMSAP1	CAMTA2	CAPN10	CAPN5	CARM1	CBR3	CBR4	CCAR1	CCDC124	CCDC34	CCDC43	CCDC47	CCDC57	CCDC78	CCDC86	CCDC94	CCL28	CCNH	CCNJL	CCNT1	CCT2	CD109	CD2BP2	CD3EAP	CDC42EP2	CDC5L	CDK2	CDK4	CDK5	CDK5R1	CDK6	CDKN1C	CDV3	CDYL	CELF2	CENPF	CEP350	CEP63	CEP72	CGGBP1	CGREF1	CHAF1A	CHD7	CHERP	CHFR	CHID1	CHL1	CHRNA7	CHRNB2	CHST10	CHSY1	CIT	CIZ1	CKAP5	CLCN2	CLCN5	CLCN6	CLCN7	CLDN14	CLEC18A	CLIP1	CLK2	CLMN	CLN6	CLN8	CLNS1A	CLPTM1L	CLPX	CLUAP1	CNBP	CNDP2	CNKSR3	CNN3	CNNM1	CNOT1	CNOT2	CNOT4	CNST	CNTLN	COBL	COBLL1	COCH	COG2	COL19A1	COMTD1	COTL1	COX18	CPM	CPNE1	CPSF6	CRAMP1L	CRISPLD1	CRLF3	CRLS1	CRNKL1	CRTC1	CS	CSNK2A1	CSRP2	CTBP2	CTDP1	CTNNBL1	CTNS	CTTNBP2	CTU2	CUL3	CUL4A	CUL5	CXCL16	CYBRD1	CYFIP1	CYHR1	CYP51A1	CYTH3	DAAM1	DAAM2	DAB2	DACT1	DAK	DAZAP1	DAZAP2	DBN1	DBP	DCAF11	DCAF13	DCAF17	DCAF4	DCDC2	DCPS	DCT	DCTN4	DCUN1D1	DCUN1D5	DDX10	DDX19A	DDX19B	DDX23	DDX3X	DDX41	DDX42	DDX50	DDX51	DEAF1	DENND2D	DENR	DEPDC7	DFFA	DGKQ	DGKZ	DHPS	DHX30	DHX33	DHX34	DHX35	DHX36	DHX9	DIAPH1	DIDO1	DIP2B	DIP2C	DIS3L2	DISC1	DIXDC1	DKC1	DLAT	DLGAP1	DLGAP4	DLL3	DMXL1	DNAJA2	DNAJA3	DNAJA4	DNAJC10	DNAJC11	DNAJC12	DNAJC13	DNASE2B	DNMT1	DNMT3A	DOCK9	DOK4	DOLK	DPYSL3	DSCR3	DSG2	DST	DTWD2	DTX1	DTYMK	DUSP10	DUSP2	DUSP22	DUSP3	DUSP4	DUSP9	DVL2	DYNLL2	DYRK2	DYRK3	E2F5	EBAG9	EBF3	ECHDC3	ECSIT	EDNRB	EEF2K	EFTUD2	EGLN3	EGR3	EHD4	EHMT2	EIF2A	EIF2B4	EIF3A	EIF3B	EIF4A1	EIF4B	EIF4EBP1	EIF4G1	EIF5A2	EIF5B	ELAC1	ELAVL1	ELF1	ELOVL2	ELOVL5	ELOVL6	EMILIN2	EMP2	EN2	ENOX1	EPB41	EPB41L2	EPB41L3	EPC2	EPHA3	EPT1	ERBB2IP	ERCC2	ERF	ERLIN1	ESF1	ESRP1	ESRRA	ETS1	ETS2	EVL	EWSR1	EXOC6	EXOSC2	EXOSC5	EXTL3	EYA4	FAF1	FAHD1	FAM101B	FAM117B	FAM118B	FAM120A	FAM126A	FAM129A	FAM134B	FAM167B	FAM168B	FAM174B	FAM177A1	FAM192A	FAM198B	FAM19A5	FAM20B	FAM41C	FAM49B	FAM53B	FAM60A	FAM69B	FAM78B	FAM83G	FANCI	FARSA	FARSB	FBRSL1	FBXL19	FBXL7	FBXW9	FDX1L	FDXR	FEM1A	FEM1C	FGD4	FGFR4	FHL3	FJX1	FKBP15	FLAD1	FLCN	FLT1	FMN1	FMNL2	FN3K	FNBP1L	FOXD3	FOXF2	FOXN2	FOXRED2	FRMD6	FSTL1	FUBP1	FXR2	FXYD3	FXYD6	FYN	FZD9	G3BP1	G6PC3	GAD1	GADD45B	GALE	GALK2	GALNT2	GALNT3	GALNTL6	GALT	GAN	GAPDH	GART	GAS2L3	GAS7	GATA4	GATAD2A	GBA	GCAT	GCHFR	GCLC	GCN1L1	GCNT2	GDAP1	GDF11	GEMIN7	GFPT2	GGA2	GHDC	GIGYF2	GIPC1	GIT1	GIT2	GJA3	GJC1	GK	GLA	GLRX3	GLS	GLYR1	GMFB	GMNN	GMPPA	GNAQ	GNL2	GNL3L	GNPDA1	GNPNAT1	GOLGA1	GOLGA7B	GON4L	GOT2	GPD1L	GPHN	GPM6B	GPNMB	GPR143	GPR56	GPRC5B	GPSM1	GREB1	GSDMD	GTDC1	GTF2H1	GTF2H2	GTF3C1	GTF3C2	GTPBP8	GXYLT2	GYG1	GZF1	HABP4	HAGHL	HAS2	HAUS7	HCG18	HDAC4	HDGFRP2	HDX	HEATR3	HEXIM2	HEY2	HIRA	HIST1H1E	HIVEP1	HK1	HK2	HLA-DMB	HLTF	HMCN1	HMG20A	HMGCS1	HMOX1	HMOX2	HN1	HNRNPAB	HNRNPC	HNRNPH1	HNRNPM	HNRNPR	HOXA11	HOXA5	HOXB13	HOXB9	HOXC5	HOXD13	HOXD4	HOXD9	HPS1	HPS3	HPS4	HPS5	HR	HRK	HS3ST3A1	HSDL1	HSF4	HSP90AB1	HSPA12A	HSPA2	HSPA6	HSPA9	HSPBAP1	HSPD1	HYOU1	IARS	ICA1	ID3	ID4	IDH3G	IFRD2	IGF1	IGF1R	IGF2BP2	IGF2R	IGSF3	IL11RA	IL16	IL1R2	ILF3	IMP4	IMPDH2	INF2	ING5	INO80	INPP4B	INPP5F	INTS3	INTS6	IPO7	IQSEC1	IRF4	IRS2	IRX6	ISG20L2	ISOC2	ITGA6	ITIH5	ITLN2	ITPKB	ITSN2	IVNS1ABP	JARID2	JMY	JPH1	KANK1	KAT2A	KAT5	KATNB1	KBTBD11	KCNAB1	KCNG1	KCNN2	KCTD15	KEAP1	KHDRBS1	KHK	KHSRP	KIAA0020	KIAA0513	KIAA0586	KIAA0922	KIAA1430	KIAA1586	KIAA1644	KIAA2013	KIDINS220	KIF21A	KIF26B	KIF5C	KIFC3	KIT	KLF15	KLF16	KLF9	KLHDC8A	KLHL21	KLHL7	KLHL8	KPNB1	KREMEN1	KRT27	L2HGDH	L3MBTL3	L3MBTL4	LAD1	LANCL1	LARP4	LARP7	LBH	LCLAT1	LDB1	LDLRAD3	LEF1	LETM1	LGI3	LHFPL2	LHX1	LIG3	LIN28B	LINGO1	LINS	LONP1	LPHN1	LRIG3	LRP2	LRP8	LRPPRC	LRRC4B	LRRC58	LRRC8B	LRRC8D	LSAMP	LSM12	LTBR	LUZP1	LYAR	LYPLA1	LYST	M6PR	MACROD1	MAF	MAFF	MAGOH	MAML3	MAMSTR	MAP2K2	MAP2K6	MAP3K1	MAP4	MAP6D1	MAP7D3	MAPK1	MAPK12	MAPK14	MAPK3	MAPKAP1	MAPT	MAX	MBNL2	MBOAT2	MBP	MCCC2	MCF2L	MCOLN2	MCOLN3	MCRS1	MDN1	MECP2	MECR	MED27	MED28	MEGF9	MEPCE	MESDC1	METAP1D	METTL13	METTL3	MEX3C	MFF	MFHAS1	MFN2	MFSD3	MGA	MGLL	MIA3	MINA	MINK1	MIPOL1	MIR146A	MITF	MLANA	MLF1	MLLT10	MLLT6	MLPH	MLXIP	MLYCD	MMP16	MMP17	MMS19	MNT	MOCS1	MON1A	MORC2	MPHOSPH6	MPP6	MPPED2	MRAS	MREG	MRPL19	MRPL2	MRPL22	MRPL24	MRPL3	MRPL36	MRPL40	MRPL45	MRPL49	MRPL52	MRPS18A	MRPS22	MRPS9	MRRF	MSI2	MSTO1	MTCH2	MTERFD1	MTFR1	MTOR	MTPAP	MTUS1	MTX1	MTX3	MXI1	MYBBP1A	MYC	MYH10	MYL10	MYNN	MYO10	MYO1C	MYO9A	N4BP1	N6AMT1	NAA15	NACC1	NADK	NAPG	NARF	NARFL	NAT8L	NAV2	NBL1	NBN	NCBP1	NCK1	NCKAP5	NCKAP5L	NCL	NCOA6	NDRG3	NDUFAF3	NDUFAF4	NEDD4L	NEDD9	NELL1	NETO2	NEURL2	NFATC1	NFATC2	NFIB	NFKB1	NFX1	NFXL1	NFYC	NGDN	NHSL1	NIN	NIPBL	NLGN1	NMU	NNT	NOB1	NOC4L	NOL7	NOL8	NOP16	NOP56	NOTCH2NL	NPAS1	NPM1	NR2C2AP	NR4A1	NR6A1	NRBF2	NRIP1	NRP2	NSD1	NT5DC2	NT5DC3	NTHL1	NUBP1	NUDCD2	NUDT18	NUDT5	NUP133	NUP188	NUP214	NUP50	NUP88	NUP93	NUP98	ODC1	OLA1	OLFML3	OPN3	OSBPL10	OSBPL11	OSBPL1A	OSBPL3	OSGEP	OSGIN1	OTUD4	OTUD7B	P2RX7	PA2G4	PABPC4	PACSIN2	PAG1	PAICS	PANK3	PAPOLA	PAPSS1	PAQR3	PAQR8	PARD6G	PARN	PARP8	PARVB	PATZ1	PAX3	PCM1	PCSK2	PCSK6	PDCD6IP	PDDC1	PDE10A	PDE12	PDHA1	PDK2	PDP2	PDRG1	PDXDC1	PDXK	PELP1	PEPD	PET117	PEX10	PFAS	PFDN2	PFKFB2	PGAP2	PGGT1B	PGM1	PHB	PHLPP1	PI15	PI4KB	PICALM	PIK3C2B	PINX1	PKN2	PKNOX2	PLA1A	PLAT	PLCB4	PLD1	PLD6	PLEKHB2	PLEKHF2	PLEKHG1	PLEKHG3	PLEKHG4	PLEKHG5	PLEKHH1	PLEKHJ1	PLEKHM2	PLK2	PLS3	PLTP	PLXNA2	PMM2	PNP	PNPO	POGK	POLB	POLD2	POLR1E	POLR2D	POLR3A	POLR3B	POLR3D	POLR3E	POLRMT	POP1	POP5	POU3F2	PPA2	PPAP2C	PPAPDC1A	PPARGC1A	PPARGC1B	PPAT	PPCDC	PPFIBP2	PPP1R10	PPP1R3B	PPP1R7	PPP1R8	PPP2R5D	PPP3R1	PPP4R2	PPP5C	PPRC1	PQLC1	PRDM13	PRDM15	PRDM16	PRDM2	PREPL	PRICKLE3	PRKAR1B	PRKAR2B	PRKCE	PRKCZ	PRKD2	PRMT1	PROM1	PRPF19	PRPF3	PRPF39	PRPF40B	PRPSAP2	PRR3	PRR5	PRR7	PRRT3	PSMB4	PSMC4	PSMD12	PSME3	PSME4	PTBP1	PTCH1	PTDSS1	PTDSS2	PTGES2	PTGR1	PTPN1	PTPN23	PTRH1	PUS1	PUS3	PUSL1	PWP1	PXMP4	PXN	PYCR1	QKI	QRICH1	QSER1	QSOX2	QTRT1	RAB11FIP1	RAB17	RAB27A	RAB3A	RAB3GAP2	RAB3IL1	RAB5B	RAB5C	RAB6B	RAB7A	RAB7L1	RAD50	RAD51C	RAI14	RAN	RANBP3	RAP1GAP	RAP2A	RAP2B	RARA	RASA3	RASAL2	RASEF	RASSF2	RASSF3	RAVER2	RBAK	RBBP8	RBM12	RBM12B	RBM15B	RBM18	RBM26	RBM27	RBM38	RBMS3	RCAN1	RCAN3	RCC1	RCC2	RCL1	REEP3	RELL1	RFTN1	RGS12	RHOBTB3	RIPK4	RLBP1	RLF	RLIM	RMND1	RNF13	RNF144A	RNF144B	RNF149	RNF166	RNF19A	RNF19B	RNF2	RNMT	ROBO1	ROCK2	ROPN1B	RPA1	RPF2	RPH3A	RPL7L1	RPLP2	RPRD1A	RPRD2	RPS21	RPS6KA5	RPS6KL1	RPUSD2	RQCD1	RRAGD	RREB1	RRN3	RRP1	RRP1B	RTKN	RTP4	RUFY1	RUFY3	RUNX1	RYR1	SACS	SAE1	SAFB	SAFB2	SAMD4A	SAR1A	SASH1	SBNO1	SCARB1	SCD	SCFD2	SCML4	SCO2	SCRN2	SCUBE2	SDC3	SDCBP	SEMA6A	SEPHS1	SEPT3	SEPT4	SEPT9	SERBP1	SERINC5	SET	SETD6	SETD7	SF3B3	SFSWAP	SFT2D2	SFXN2	SGCD	SGK1	SGK3	SGTA	SH3BP2	SH3BP5	SH3D19	SH3GL1	SH3PXD2B	SHMT2	SHROOM4	SIGMAR1	SIK1	SIRPA	SKI	SLC11A2	SLC12A2	SLC12A7	SLC16A1	SLC19A1	SLC19A2	SLC19A3	SLC20A2	SLC23A2	SLC25A13	SLC25A15	SLC25A22	SLC25A23	SLC25A26	SLC25A32	SLC25A36	SLC25A4	SLC25A44	SLC26A2	SLC27A1	SLC29A1	SLC30A2	SLC31A1	SLC35A4	SLC35B2	SLC35B4	SLC35E1	SLC38A7	SLC39A10	SLC3A2	SLC43A1	SLC44A1	SLC45A2	SLC46A1	SLC4A11	SLC6A15	SLC6A8	SLC7A1	SLC7A11	SLC7A2	SLC7A5	SLC7A6	SLCO4A1	SLK	SLU7	SMAD5	SMARCA2	SMARCA4	SMARCA5	SMARCAD1	SMARCD1	SMC3	SMG1	SMG7	SMYD3	SNRNP48	SNRPA	SNTB1	SNX10	SNX18	SNX2	SNX30	SNX5	SNX8	SOAT1	SOBP	SOCS6	SORBS1	SORBS3	SORD	SOX10	SOX4	SOX5	SOX6	SOX8	SPATA13	SPEN	SPHK2	SPPL3	SPRED1	SPSB1	SPTBN1	SRC	SRCAP	SRM	SRPK1	SRPK2	SRSF1	SS18L1	SSSCA1	ST3GAL2	ST3GAL4	ST5	ST6GAL1	ST6GALNAC3	ST7	STAMBP	STARD13	STAT5B	STAT6	STK10	STK24	STOX2	STRBP	STX6	STX7	STXBP1	STXBP6	STYX	SUCLG2	SUPT16H	SUPT3H	SURF6	SWAP70	SYNCRIP	SYNE2	SYT14	SYT6	TAC1	TACC1	TAF15	TAF4	TAF4B	TAF8	TANC1	TARBP1	TASP1	TBC1D14	TBC1D16	TBC1D24	TBX19	TBX2	TCERG1	TCF12	TCF7L2	TCOF1	TCTA	TDG	TDRD3	TDRD7	TDRKH	TEAD1	TELO2	TESC	TESK2	TEX10	TFAP4	TFDP1	TFRC	TGFBRAP1	TGIF2	THADA	THAP5	THNSL1	THOP1	THUMPD2	TIAL1	TIAM1	TIMELESS	TIMM17A	TIMM44	TIMM8A	TIMP2	TIPRL	TKTL1	TLE1	TLE6	TLK1	TM9SF4	TMCC2	TMEM109	TMEM120B	TMEM144	TMEM150A	TMEM184C	TMEM186	TMEM198	TMEM199	TMEM201	TMEM206	TMEM229B	TMEM97	TMTC2	TNFAIP3	TNFRSF19	TNPO2	TOMM20	TOR1AIP2	TPD52	TPTE	TRAF3IP2	TRAF4	TRAF7	TRAP1	TRAPPC2L	TRIB1	TRIB2	TRIM11	TRIM2	TRIM37	TRIM46	TRIM63	TRIM73	TRIM9	TRIO	TRIT1	TRMT1	TRMT2A	TRMT61B	TRPM1	TRPM2	TRPM3	TRPM8	TRPV4	TRUB2	TSEN2	TSN	TSPAN14	TSPAN7	TTC17	TTC37	TTLL4	TTYH2	TUBA1B	TUBA1C	TUT1	TWF2	TXLNG	TYR	U2AF2	UAP1L1	UBA1	UBAC1	UBAP2	UBAP2L	UBE2M	UBE2O	UBE2Q1	UBQLN1	UBR2	UBR5	UBTF	UCK1	UGCG	UGDH	UHRF2	UNKL	UPF2	UPF3B	URM1	UROD	USP15	USP3	USP32	USP36	USP4	USP48	USP6NL	USP7	UTP11L	UTP14A	UTP20	UTP23	UTP6	VAC14	VAMP4	VANGL1	VARS2	VAT1	VDAC1	VEGFB	VEPH1	VMA21	VPRBP	VPS13C	VPS37B	VPS53	VPS72	VRK1	WDFY1	WDR33	WDR4	WDR43	WDR5	WDR63	WDR73	WDR75	WDR77	WDR81	WDR89	WIPI1	WWP2	XPNPEP3	XPO1	XPO4	XRN1	XYLB	XYLT1	YEATS4	YIF1B	YPEL2	YTHDF2	YWHAZ	ZBTB11	ZC3H14	ZC3H18	ZC3H8	ZC3HC1	ZCCHC14	ZDHHC12	ZDHHC14	ZFHX3	ZFP41	ZFP62	ZFR	ZFYVE16	ZFYVE20	ZFYVE26	ZMYM3	ZMYM4	ZMYND8	ZNF131	ZNF215	ZNF232	ZNF276	ZNF280D	ZNF296	ZNF317	ZNF462	ZNF507	ZNF516	ZNF521	ZNF532	ZNF574	ZNF576	ZNF598	ZNF628	ZNF638	ZNF670	ZNF704	ZNF706	ZNF787	ZNF789	ZNF827	ZNF846	ZRANB2	ZSCAN2	ZSCAN5A
Three_MM_lines_SOX10-KD	E2F3_extended (1545g)	AADAT	AARS2	ABCA5	ABCB10	ABCC5	ABHD5	ABHD6	ABL1	ABR	ACACA	ACAN	ACAP2	ACER3	ACO1	ACSL1	ACSS2	ACVR1B	ACVR1C	ADAMTS17	ADAMTS6	ADNP	ADNP2	AEN	AFF1	AFF4	AFTPH	AGAP6	AGPAT3	AGPAT5	AGPS	AGRN	AGTPBP1	AHCTF1	AK4	AKAP1	AKAP8	AKT2	ALDH18A1	ALKBH6	ALKBH8	ALMS1	AMD1	AMFR	AMOT	AMOTL1	AMPD2	ANAPC1	ANAPC7	ANKHD1	ANKRD11	ANKRD13A	ANKRD13B	ANKRD16	ANKRD17	ANKRD27	ANKRD40	ANKRD6	AP1G1	AP2A1	AP4E1	AP4M1	APEX2	API5	ARAP1	ARAP2	ARFGEF2	ARFIP1	ARHGAP10	ARHGAP21	ARHGAP31	ARHGEF11	ARHGEF37	ARHGEF7	ARID1B	ARID2	ARIH1	ARL15	ARL5B	ARL8A	ARL8B	ARMC1	ARMC5	ARMC8	ARNT2	ARRDC4	ARVCF	ASB7	ASCC2	ASPSCR1	ASXL1	ASXL2	ATF5	ATF7IP	ATG13	ATG16L1	ATG4D	ATL3	ATMIN	ATN1	ATP10D	ATP11A	ATP2A2	ATP8B2	ATRIP	ATXN1	ATXN1L	ATXN2	ATXN7	ATXN7L2	ATXN7L3B	AUTS2	AXIN1	AZI1	AZIN1	B3GALT1	B4GALT5	B4GALT6	BACH1	BAG5	BAP1	BCAR3	BCL7A	BEND3	BFAR	BIRC2	BLOC1S3	BMP2K	BMPR1A	BMPR1B	BMPR2	BNIP3	BOK	BRD3	BRI3BP	BRPF1	BRPF3	BRWD1	BTAF1	BTBD1	BTBD7	C10orf76	C11orf57	C11orf84	C11orf95	C16orf52	C16orf58	C16orf70	C16orf87	C16orf91	C17orf58	C18orf25	C19orf40	C1GALT1	C1orf198	C22orf29	C2CD2L	C3orf17	C3orf70	C4orf19	C5orf30	C5orf42	C6orf106	C6orf47	C7orf26	C9orf41	C9orf91	CABLES1	CACNA1D	CACNB3	CAMKK2	CAND1	CAPN7	CARM1	CASKIN2	CASP2	CBL	CBWD5	CBX6	CCDC6	CCDC93	CCDC96	CCNE1	CCNE2	CCNL2	CCNT1	CCNY	CCNYL1	CD83	CDC25A	CDC34	CDC42SE2	CDCA7	CDHR3	CDK13	CDK19	CDK5R1	CDKAL1	CDR2	CDT1	CDV3	CDYL	CECR2	CELF1	CELSR2	CEP164	CEP250	CEP63	CES2	CGN	CHAF1A	CHAF1B	CHD3	CHD6	CHD7	CHERP	CHFR	CHKA	CHMP1A	CHPT1	CHRNA7	CHST14	CHSY1	CHTF18	CHUK	CIB2	CLCN2	CLCN4	CLCN7	CLIP1	CLOCK	CMIP	CMTM3	CNFN	CNOT1	CNOT2	CNOT6	CNOT6L	CNTLN	COBLL1	COG3	COIL	COL27A1	COMTD1	CORO1C	CORO2A	CPEB1	CPEB4	CPOX	CPSF7	CREBL2	CRK	CRLF3	CRLS1	CSGALNACT2	CSNK1E	CSNK1G1	CSNK2A1	CSPP1	CSRNP1	CSRNP2	CTDP1	CTNND1	CUEDC1	CUX1	CYB5R4	CYFIP1	CYHR1	CYTH1	DAAM1	DACT3	DAPK1	DAZAP1	DAZAP2	DBN1	DBR1	DCAF12	DCAF4	DCLRE1A	DCLRE1C	DCP1A	DCTD	DCTN4	DCUN1D4	DDHD1	DDI2	DDX10	DDX11	DDX19A	DDX23	DDX42	DDX51	DDX54	DDX55	DENND1A	DENND2C	DENND5A	DEPDC5	DGCR2	DGCR8	DGKD	DGKH	DGKQ	DGKZ	DHTKD1	DHX15	DHX33	DHX37	DHX40	DIAPH1	DICER1	DIP2B	DIP2C	DIS3L	DISC1	DLC1	DLG1	DLGAP1	DMRT2	DMXL1	DNAJB14	DNAJC21	DNAJC25	DNAJC5	DNM2	DNMT3A	DOCK7	DOLPP1	DPH2	DPP9	DPY19L3	DROSHA	DSCR3	DSG2	DTL	DTNB	DTNBP1	DUSP15	DUSP2	DUSP22	DUSP3	DUSP7	DVL3	DYNLL2	DYRK1A	DYRK2	E2F1	E2F2	E2F3	E2F8	EARS2	EBF3	EDC3	EDEM1	EEF2K	EFNB3	EFTUD2	EGLN1	EHD4	EIF2AK4	EIF4EBP2	EIF4ENIF1	EIF4G3	ELAC2	ELAVL1	ELK3	ELK4	ELOVL5	EMILIN1	EMILIN2	EML3	ENTPD4	EPB41L1	EPB41L5	EPM2A	EPN2	EPS15	EPT1	ERBB2IP	ERC1	ERCC2	ERCC3	ERF	ERLIN1	ERO1L	ESPN	ESRRA	ESYT1	ETS2	ETV3	EXOC4	EXOC5	EXOSC6	EXTL3	FAM102B	FAM105B	FAM109B	FAM115A	FAM124A	FAM126B	FAM135A	FAM160B1	FAM168B	FAM169A	FAM198B	FAM199X	FAM20B	FAM24B	FAM35A	FAM53C	FAM57A	FAM73A	FAM73B	FAM83G	FAM89A	FAM91A1	FAM98B	FANCC	FANCE	FAR2	FARP1	FASTKD1	FBXL18	FBXO11	FBXO30	FBXO33	FBXO38	FBXW11	FBXW4	FBXW7	FCF1	FEM1A	FEM1B	FEM1C	FER	FHL3	FHOD1	FIGNL1	FIZ1	FKBP1B	FKTN	FLYWCH1	FMR1	FNBP1	FNBP4	FNIP1	FNIP2	FOXC1	FOXF2	FOXJ2	FOXJ3	FOXK2	FOXO3	FOXP4	FOXRED1	FRAT2	FRS2	FRYL	FTO	FXN	FYN	FZD3	FZD4	GABBR1	GALNT3	GALNTL6	GAPVD1	GART	GAS1	GATA2	GATA4	GATAD2A	GATAD2B	GCLC	GCN1L1	GDF11	GEMIN4	GFOD1	GFOD2	GGA2	GGCX	GINS3	GJA3	GLS	GMDS	GMEB2	GMFB	GNA13	GNAL	GNAQ	GNL3L	GNPNAT1	GOLGA1	GOLGA8B	GOLPH3	GOPC	GPATCH2	GPATCH8	GPD2	GPHN	GPR125	GPR137C	GPR155	GPR161	GPRIN1	GPSM1	GRASP	GRK5	GRSF1	GSK3A	GSK3B	GSTCD	GTF2H3	GTF2IRD1	GTPBP1	GUF1	GXYLT1	GYG1	GYS1	HAND2	HAUS6	HCFC1	HDAC4	HDAC6	HEATR1	HEATR5A	HELZ	HERC1	HERC2	HERC3	HIATL1	HIC2	HIP1	HIPK3	HIRA	HIVEP1	HIVEP2	HK1	HMG20A	HMGCR	HMGN4	HN1L	HNRNPUL2	HOMER1	HOXC8	HOXD4	HRK	HS6ST1	HSF2	HSPA12A	HSPA14	HSPA1B	HSPG2	IBTK	ICK	ID4	IDE	IFFO1	IFFO2	IFNAR2	IGF1R	IGFBP4	IGHMBP2	IGSF3	IKBKB	IL6R	IMPACT	IMPAD1	INF2	ING3	INO80	INO80D	INPP5A	INPP5B	INTS10	INTS2	IP6K1	IPO11	IPO7	IPO9	IQSEC1	IREB2	IRX3	IRX5	IRX6	ISG20L2	ITPK1	ITPR3	IVNS1ABP	JDP2	JMJD1C	JPH1	JRKL	KALRN	KANK2	KAT2A	KAT2B	KATNB1	KBTBD11	KBTBD2	KCMF1	KCNC4	KCNJ12	KCTD15	KCTD5	KDM2A	KDM2B	KDM4B	KDM6A	KDSR	KHSRP	KIAA0100	KIAA1033	KIAA1244	KIAA1432	KIAA1549	KIAA1644	KIAA1715	KIAA2013	KIF13A	KIF1B	KIF6	KIF9	KIN	KLF10	KLF11	KLF16	KLHL17	KLHL18	KLHL21	KLHL8	KNTC1	KPNA4	KPNA6	KTI12	L3MBTL4	LAMA1	LANCL3	LARP1B	LARP4	LASP1	LATS2	LCLAT1	LCOR	LDLRAD3	LEO1	LEPREL1	LETM1	LGI3	LGR4	LHFPL2	LIG3	LIMD1	LIMK2	LIN28B	LIN52	LINGO2	LINS	LLGL1	LMO1	LONP2	LPAR3	LRAT	LRCH1	LRCH3	LRP12	LRP4	LRP6	LRPPRC	LRRC16A	LRRC47	LRRC58	LRRC8A	LRRC8B	LRRC8C	LRRC8D	LRRFIP1	LRRK2	LSM14B	LTV1	LUZP1	LYPD6	LYRM7	LZTR1	MACF1	MAEA	MAGI2	MAGI3	MAK16	MAN2A2	MANEAL	MAOA	MAP2K4	MAP2K6	MAP3K2	MAP3K4	MAP3K7	MAP3K9	MAP4K3	MAP4K4	MAP4K5	MAP6D1	MAPK1	MAPK14	MAPK6	MAPK9	MAPKAP1	MAPKAPK2	MAPKAPK5	MARCH9	MARK2	MARVELD1	MAST1	MAST4	MASTL	MATN4	MAU2	MBD2	MBD6	MBNL2	MBOAT2	MBTD1	MBTPS1	MCC	MCF2L2	MCM3	MCM6	MDC1	MDFIC	MDGA2	MDN1	MED1	MED13	MED22	MED26	MEF2A	MEGF9	MEN1	MESDC1	METTL12	METTL2A	MEX3A	MEX3C	MEX3D	MFAP3L	MFHAS1	MFN1	MFN2	MGA	MGAT4B	MGAT5	MICAL1	MICAL3	MICALL1	MKL2	MLLT10	MME	MMGT1	MMP17	MMS22L	MON1A	MPHOSPH9	MPP2	MPP3	MPRIP	MPV17L2	MSH3	MSH6	MSL1	MSL3	MTAP	MTFMT	MTFP1	MTHFD1L	MTIF2	MTMR12	MTMR2	MTMR3	MTMR4	MTMR6	MTOR	MTPAP	MTRF1L	MYO19	MYO1D	MYSM1	N4BP1	NAA25	NAB1	NACC1	NACC2	NADK	NANOS1	NAV1	NBAS	NBL1	NBPF10	NCBP1	NCK2	NCKAP1	NCKAP5	NCLN	NCOA1	NCOA2	NCOA5	NCOA6	NDST1	NECAB3	NEDD4L	NEDD9	NEIL2	NEK4	NEK9	NEO1	NET1	NF2	NFATC1	NFATC3	NFKB1	NFKBIB	NFX1	NFYA	NFYC	NHLRC2	NHSL1	NIN	NIPA1	NKRF	NLGN1	NLGN2	NLK	NMD3	NMT2	NNT	NOC4L	NOL8	NOL9	NOTCH2NL	NPAT	NR2C2AP	NR4A1	NR4A3	NR6A1	NRBF2	NRCAM	NUAK1	NUBPL	NUFIP2	NUMBL	NUP153	NUP160	NUP43	NUP62	NUP98	NUPL1	ORC1	OSBPL10	OSBPL11	OSBPL9	OSGIN2	OTUD5	OTUD6B	OTUD7B	PACSIN3	PAFAH1B2	PAK3	PAK4	PANK1	PANK3	PAPD7	PAQR4	PARD3	PARD6G	PARG	PASK	PATL1	PATZ1	PAWR	PBX2	PBX3	PCDH1	PCF11	PCNXL3	PCSK7	PCYT1A	PCYT1B	PDCD11	PDCL	PDE12	PDE7A	PDLIM5	PDPK1	PDPR	PDS5B	PDXDC1	PDZRN3	PELI2	PER1	PER2	PER3	PEX26	PFAS	PGAM5	PGAP1	PGP	PHACTR2	PHF13	PHF14	PHF2	PHF20	PHF21A	PHF3	PHF8	PHKB	PHKG2	PHLDB1	PHLPP1	PHLPP2	PHRF1	PI4K2A	PI4KA	PIAS3	PIGM	PIGZ	PIK3C2B	PIK3CA	PIP4K2A	PIP5K1A	PIP5K1C	PITPNA	PKD2	PLCB2	PLCB4	PLCG1	PLEKHA1	PLEKHA8	PLEKHO2	PLS1	PLXNA2	PM20D2	PNP	POLE	POLG	POLQ	POLR1C	POLR2D	POLR3B	POM121C	POU2F1	PPARD	PPARGC1B	PPAT	PPCDC	PPFIA1	PPIL1	PPM1A	PPM1F	PPM1K	PPP1R10	PPP1R12C	PPP1R14C	PPP1R3E	PPP2CB	PPP2R5A	PPP2R5C	PPP2R5E	PPP6R1	PPP6R3	PPRC1	PPT2	PPTC7	PQLC1	PRDM13	PRDM2	PRDM4	PREX1	PRIM2	PRKAB1	PRKAB2	PRKACA	PRKCE	PRKD1	PRKD3	PRKRIR	PRKX	PRMT6	PROCA1	PRPF39	PRPF40B	PRR12	PRR3	PSMD5	PSME4	PTAR1	PTBP1	PTER	PTGFRN	PTK2	PTP4A1	PTPN1	PTPN11	PTPN23	PTPN3	PTPN9	PTPRA	PTPRG	PUM1	PURB	PUS1	PUS7	PWWP2A	PXN	PYGO1	QKI	QRICH1	QSER1	QTRTD1	R3HDM1	RAB11FIP2	RAB21	RAB40B	RAB5B	RAB7L1	RABEP1	RABEP2	RABGAP1	RAD51	RAD54L2	RAF1	RALGAPB	RALGDS	RALGPS2	RANBP2	RANBP9	RANGAP1	RAP2A	RAP2B	RAPGEF1	RAPGEF6	RARA	RASA2	RASAL2	RASSF2	RASSF3	RAVER1	RBBP5	RBL1	RBM12	RBM12B	RBM15	RBM15B	RBM19	RBM20	RBM27	RBM33	RBM38	RBM4B	RBM6	RBPMS	RC3H1	RC3H2	RCAN3	RCC2	RCOR1	REL	RELL1	RELT	RERE	REST	REV1	REV3L	REXO1	RFTN1	RFWD2	RFWD3	RFX2	RFXAP	RGMB	RHBDD1	RIF1	RIMKLB	RIN3	RIOK1	RIOK3	RMI1	RND3	RNF103	RNF111	RNF123	RNF138	RNF14	RNF150	RNF168	RNF169	RNF207	RPRD1B	RPTOR	RREB1	RRN3	RSBN1L	RSF1	RUFY2	RUFY3	RUSC2	RYBP	S1PR5	SACM1L	SACS	SAP130	SATB2	SAV1	SBF1	SCAF1	SCAPER	SCARF2	SCIN	SCN1B	SCUBE2	SCUBE3	SCYL2	SDAD1	SDR39U1	SEC16A	SEC22C	SEC23A	SEC24B	SEL1L3	SENP2	SENP5	SENP6	SEPT3	SEPT8	SESTD1	SETD1B	SETD3	SETD4	SETD5	SETD7	SETD8	SETX	SFI1	SFMBT1	SFMBT2	SFSWAP	SFXN1	SGCD	SH3D19	SH3PXD2A	SH3PXD2B	SHOC2	SHPRH	SHQ1	SHROOM4	SIK2	SIK3	SIN3A	SIRT1	SIRT5	SIX1	SKI	SLC12A2	SLC12A4	SLC19A1	SLC20A2	SLC25A15	SLC25A22	SLC25A25	SLC25A29	SLC25A36	SLC25A37	SLC25A44	SLC25A5	SLC29A1	SLC2A13	SLC2A4RG	SLC30A2	SLC30A7	SLC35D1	SLC35E1	SLC35F2	SLC38A7	SLC39A9	SLC41A1	SLC43A1	SLC4A7	SLC6A15	SLC7A1	SLC7A5	SLFN11	SLK	SLMAP	SMAD3	SMAD5	SMAP2	SMARCA2	SMARCD2	SMG1	SMG5	SMG6	SMURF1	SMYD4	SNAPC4	SNN	SNRK	SNRNP48	SNX27	SNX30	SNX33	SOAT1	SOCS6	SORBS1	SOS2	SOX13	SOX8	SPAST	SPATA13	SPEN	SPIN1	SPIRE2	SPRED2	SPTAN1	SRC	SREBF2	SREK1IP1	SRSF6	SS18L1	ST3GAL2	ST6GAL1	STAG1	STAM	STARD7	STAT5B	STAT6	STEAP2	STK24	STK3	STK35	STK38	STK38L	STK39	STK4	STOM	STRN3	STT3B	SUPT6H	SURF6	SYDE2	SYMPK	SYNJ1	SYNRG	TAB3	TADA2B	TAF10	TAF13	TAF1D	TAF3	TAF4	TAF4B	TANC1	TAOK1	TAOK2	TAPT1	TARDBP	TATDN2	TBC1D10A	TBC1D10B	TBC1D14	TBC1D24	TBC1D2B	TBC1D9	TBC1D9B	TBCEL	TBKBP1	TBL1XR1	TBPL1	TCERG1	TCF12	TCF3	TCF7	TCF7L1	TCF7L2	TDRD7	TEAD1	TERF2	TEX10	TEX2	TFCP2	TFDP1	TGFBR3	TGFBRAP1	TGIF2	THADA	THNSL1	TIGD5	TIGD6	TJAP1	TJP2	TLE1	TLK1	TLK2	TMCC2	TMED8	TMEM127	TMEM159	TMEM181	TMEM184B	TMEM41A	TMEM41B	TMEM44	TMEM51	TMEM57	TMEM87A	TMOD2	TNFAIP3	TNIK	TNK2	TNKS2	TNPO2	TNRC6C	TOB2	TOMM40L	TOP2B	TOP3A	TP53BP2	TP53INP2	TPP2	TRAF3	TRAF3IP1	TRAIP	TRAPPC10	TRIB1	TRIM11	TRIM14	TRIM26	TRIM27	TRIM37	TRIM41	TRIM7	TRIO	TRIP10	TRMT1	TRMT2A	TRNT1	TRO	TRPM7	TSC1	TSC22D2	TSEN2	TSKU	TSPYL4	TTC14	TTC17	TTI1	TTLL12	TTLL3	TTLL4	TTPA	TTPAL	TUFT1	TUG1	TXLNG	TXNL4B	TYSND1	UBA6	UBAC1	UBAP2	UBAP2L	UBE2O	UBE2Q1	UBE2Q2	UBE2V1	UBE3C	UBE4A	UBE4B	UBFD1	UBIAD1	UBP1	UBQLN1	UBR2	UBR5	UBR7	UBTF	UBXN2A	UBXN7	UGCG	UHRF1BP1	ULK2	UNC13B	UNC45A	UNG	UPF1	USO1	USP10	USP19	USP22	USP3	USP32	USP36	USP37	USP46	USP51	USP6NL	USP7	UTP14A	UTP3	UVRAG	VAC14	VEZF1	VEZT	VPRBP	VPS11	VPS13A	VPS18	VPS37B	VPS37C	VPS52	WAPAL	WDFY1	WDFY3	WDR36	WDR37	WDR48	WDR59	WDR73	WDR76	WDR81	WDR82	WNK2	WRNIP1	WTIP	WWC2	WWP1	WWP2	XIAP	XPC	XPO7	XPOT	XYLT1	YAF2	YAP1	YEATS4	YES1	YME1L1	YOD1	YTHDC1	YTHDF1	YTHDF3	YY1	ZBED3	ZBED4	ZBTB10	ZBTB2	ZBTB24	ZBTB33	ZBTB43	ZBTB44	ZBTB47	ZBTB8A	ZBTB9	ZC3H14	ZC3H18	ZC3H3	ZC3H7A	ZC3H7B	ZC3HAV1	ZC3HAV1L	ZCCHC14	ZCCHC3	ZCCHC8	ZDBF2	ZDHHC14	ZDHHC5	ZDHHC7	ZDHHC8	ZFAND3	ZFAND5	ZFHX3	ZFP28	ZFP30	ZFP36L2	ZFP91	ZFYVE28	ZHX1	ZKSCAN2	ZMIZ1	ZMYND11	ZMYND19	ZMYND8	ZNF101	ZNF107	ZNF12	ZNF141	ZNF146	ZNF200	ZNF202	ZNF248	ZNF267	ZNF280D	ZNF292	ZNF300	ZNF318	ZNF335	ZNF354A	ZNF354B	ZNF367	ZNF37A	ZNF385D	ZNF395	ZNF398	ZNF410	ZNF431	ZNF462	ZNF48	ZNF486	ZNF496	ZNF506	ZNF512B	ZNF516	ZNF562	ZNF574	ZNF592	ZNF609	ZNF618	ZNF620	ZNF629	ZNF639	ZNF646	ZNF649	ZNF652	ZNF654	ZNF664	ZNF680	ZNF696	ZNF697	ZNF703	ZNF710	ZNF720	ZNF74	ZNF746	ZNF770	ZNF787	ZNF839	ZNFX1	ZNRF3	ZYG11B	ZZZ3
Three_MM_lines_SOX10-KD	REST (1530g)	AAGAB	AAK1	AASDH	ABHD12	ABI2	ACAP2	ACBD3	ACIN1	ACLY	ACOT4	ACOX1	ACTN1	ACTN4	ACTR2	ACVR1	ADAM10	ADAR	ADCK3	ADCY3	ADCY6	ADD1	ADIPOR1	ADNP	AFF1	AFF4	AFTPH	AGBL5	AGL	AHCTF1	AHDC1	AHSA2	AIDA	AIP	AKAP11	AKAP13	AKIRIN1	AKT1S1	AKTIP	ALCAM	ALDH3B1	ALDH7A1	ALG8	ALKBH5	ALKBH8	ALS2	AMD1	AMMECR1	ANGPT1	ANGPT2	ANKH	ANKRD11	ANKRD12	ANKRD28	ANO4	ANP32A	ANTXR1	ANXA6	AP1G1	AP2A1	APP	APPBP2	APPL1	AQP3	AQR	ARCN1	ARFGAP3	ARG2	ARGLU1	ARHGAP12	ARHGAP21	ARHGDIB	ARHGEF12	ARHGEF2	ARHGEF3	ARHGEF7	ARID1A	ARID1B	ARID3A	ARL3	ARL4C	ARL8B	ARMC1	ARNT	ARNTL	ASB7	ASCC1	ASH1L	ASPSCR1	ASXL1	ATAT1	ATF2	ATF7IP	ATG5	ATL2	ATN1	ATP10D	ATP1B3	ATP2B1	ATP2B4	ATP9A	ATRN	ATXN1	ATXN1L	ATXN7	ATXN7L3B	AXL	AZIN1	B3GALNT2	B3GNT2	B4GALT3	B4GALT5	B4GALT6	BAALC	BACH1	BAG4	BAMBI	BANP	BAZ1A	BAZ2B	BBC3	BCAR1	BCL2L11	BCL6	BCL9	BCLAF1	BCOR	BFSP1	BICC1	BIRC6	BMF	BMP2	BMPR2	BNIP2	BNIP3L	BPHL	BPI	BPTF	BRAP	BRD3	BRPF3	BTAF1	BTBD10	BTBD9	C12orf23	C12orf65	C14orf119	C14orf166	C16orf52	C16orf62	C16orf70	C16orf72	C16orf87	C18orf25	C19orf12	C1orf198	C1orf21	C1orf63	C20orf112	C22orf46	C4orf32	C5orf15	C6orf62	C9orf3	C9orf69	CA11	CACNA1A	CADPS	CALM1	CAMK2G	CAMK4	CAMKK2	CAMSAP1	CAND1	CANT1	CAPN1	CAPN5	CAPRIN1	CAPZA1	CASK	CBFA2T2	CBFB	CBL	CBX4	CBX5	CBX8	CC2D1A	CC2D2A	CCAR1	CCDC109B	CCDC125	CCDC149	CCDC43	CCDC88A	CCND1	CCNG1	CCNG2	CCNT2	CCNYL1	CCPG1	CD164	CD276	CD47	CD74	CDC123	CDC42EP4	CDC5L	CDH3	CDK12	CDK19	CDK5RAP2	CDK7	CDK8	CDKAL1	CDKL3	CDKN1B	CDKN2AIP	CDKN2C	CDON	CDR2	CDS2	CDYL	CEBPB	CEBPG	CECR5	CELF1	CELSR3	CENPV	CEP164	CEP250	CERCAM	CFDP1	CFL2	CFLAR	CGREF1	CHD4	CHD6	CHD8	CHD9	CHMP4B	CHST10	CHST12	CHSY1	CHURC1	CIAPIN1	CLK2	CLK4	CLN5	CLOCK	CLPX	CLTC	CNKSR3	CNOT6L	CNOT8	CNTN4	COASY	COCH	COG8	COIL	COL8A1	COMTD1	COPS2	COPS3	COQ5	COQ9	CORO2B	CPEB1	CPEB2	CPEB4	CPNE1	CPNE2	CPSF2	CPSF6	CPT1A	CRABP2	CREB1	CREBBP	CRK	CRLF3	CRYZL1	CSAD	CSNK1A1	CSNK1G1	CSNK1G2	CSNK2A1	CSRNP2	CTBP2	CTCF	CTNNB1	CTNNBIP1	CTNND1	CTSW	CTTNBP2NL	CUL2	CUL5	CWC22	CXXC5	CYB561	CYP27C1	CYP2R1	DAG1	DARS	DBT	DCAF11	DCAF12	DCAF5	DCAF8	DCK	DCTD	DCUN1D3	DDAH1	DDHD2	DDIT4	DDR1	DDR2	DDX19B	DDX27	DDX42	DDX6	DEDD	DENND4A	DHRS11	DHRS7B	DHX30	DHX32	DHX33	DHX40	DHX8	DHX9	DIAPH1	DICER1	DIDO1	DISP1	DIXDC1	DLG1	DLG3	DLK2	DLX1	DLX2	DNAJB2	DNAJC1	DNAJC25	DNAJC7	DNASE1	DNMT3A	DOCK11	DOCK6	DOHH	DPF2	DPP8	DPYSL2	DSP	DSTYK	DTNB	DTWD1	DUSP12	DUSP14	DUSP5	DUSP6	DVL3	DYM	DYNC1H1	DYNC1I2	DYRK1A	DYRK2	E2F3	EAPP	EBAG9	EDEM3	EEA1	EFCAB2	EFNA1	EFNB1	EGLN1	EGR1	EGR3	EHBP1	EHD1	EHD2	EHMT2	EIF2AK1	EIF3A	EIF3D	EIF4E	EIF4ENIF1	EIF4G3	EIF5	ELAVL1	ELF1	ELK3	ELK4	ELL	ELMO2	ELP2	EML4	ENAH	ENC1	EP400	EPHX1	EPN2	EPRS	EPSTI1	EPT1	ERAL1	ERBB2IP	ERC1	ERCC3	ERRFI1	ESCO1	ETAA1	ETV1	ETV4	EXOC6	F12	F2RL1	FADS3	FAHD1	FAM105A	FAM115A	FAM118A	FAM118B	FAM129A	FAM129B	FAM135A	FAM13B	FAM160B2	FAM178A	FAM192A	FAM193A	FAM20B	FAM43A	FAM49B	FAM71D	FAM73B	FAM89A	FARP1	FAT1	FBLIM1	FBXL20	FBXL3	FBXL4	FBXO11	FBXO28	FBXW7	FECH	FEM1B	FEZ1	FGF1	FGFR1	FHDC1	FHL1	FHL3	FHOD1	FIGN	FKBP5	FKTN	FLRT2	FMNL2	FNBP1	FNDC3A	FOS	FOXC1	FOXO1	FOXO3	FOXP4	FPGS	FRA10AC1	FRMD6	FRYL	FSCN1	FUBP3	FUT8	FXR2	FZD3	FZD7	G3BP2	GADD45A	GADD45B	GALK1	GAPVD1	GAS1	GATA3	GATAD2B	GCHFR	GDI2	GFOD2	GGA2	GGCX	GGNBP2	GGPS1	GHDC	GIPC1	GJA3	GKAP1	GLCE	GLG1	GLI3	GLUD1	GNAI2	GNAS	GNB4	GOLGA3	GOLGA7	GOLIM4	GON4L	GOSR1	GPATCH8	GPBP1	GPCPD1	GPI	GPSM2	GPT2	GPX8	GRB2	GRK5	GSK3B	GSN	GTF2A1	GTF2F2	GTF3C2	GTF3C5	GTPBP1	GULP1	H2AFY2	HADHA	HAUS5	HBEGF	HBP1	HDAC2	HDAC5	HDGF	HEG1	HELZ	HERC1	HERC2	HERC3	HERC4	HES1	HEXIM2	HEY1	HIAT1	HIC2	HIPK3	HIST1H2BD	HIVEP2	HIVEP3	HK1	HLX	HMG20A	HMGA2	HMGXB3	HNRNPL	HNRNPM	HNRNPUL1	HOMER1	HOMER2	HOMEZ	HOXA3	HOXB3	HOXB9	HOXC6	HOXC9	HOXD9	HP1BP3	HRH2	HSD17B7	HSPA4	HTR7	ICK	ID1	IDH1	IER5L	IFI27L2	IFRD2	IFT46	IGF1R	IGFBP5	IKZF5	IL17RC	IL1RAPL1	IL6ST	ILF3	ILKAP	IMPA2	INA	INO80	INO80D	INPP1	INPP5F	INTU	IP6K2	IREB2	IRS1	IRS2	ITCH	ITGAV	ITGB1	ITPKB	ITPR3	ITPRIPL1	ITPRIPL2	ITSN1	ITSN2	JAG1	JAK1	JARID2	JMJD1C	JOSD1	KALRN	KATNAL1	KBTBD2	KCNK6	KCTD1	KCTD15	KCTD5	KDM1A	KDM2A	KDM3B	KDM4A	KDM4B	KDM5B	KDM6A	KIAA0195	KIAA0232	KIAA0355	KIAA0368	KIAA0907	KIAA1211	KIAA1279	KIAA1324L	KIAA1377	KIAA1429	KIAA1430	KIAA1715	KIAA1841	KIF13B	KIF22	KIF2A	KIF3B	KIF3C	KIF5C	KLC1	KLF12	KLF3	KLF4	KLF5	KLF6	KLF7	KLF9	KLHDC9	KLHL12	KLHL18	KLHL20	KLHL24	KLHL29	KLHL5	KLHL8	KPNA3	KPNA4	KRAS	KRCC1	LAMC1	LARP1B	LASP1	LATS1	LATS2	LCLAT1	LCOR	LCTL	LDB1	LEMD2	LEPREL1	LETM1	LGALS8	LGR4	LHFP	LHX1	LIFR	LIMCH1	LIMS1	LIN28A	LIN28B	LINGO2	LLGL1	LMO4	LPAR3	LPAR6	LPCAT4	LPHN1	LPHN2	LPP	LRCH1	LRCH3	LRP6	LRPPRC	LRRC8A	LRRC8B	LRRC8D	LRRFIP1	LTBP3	LYRM1	LYSMD2	LYST	MAF	MAGI3	MAML3	MAP1A	MAP2K5	MAP3K1	MAP3K11	MAP4	MAP4K4	MAPK13	MAPK6	MAPK8IP3	MAPKAP1	MAPRE1	MAPRE3	MARCH2	MARCKS	MARK2	MAT2A	MATR3	MBD1	MBNL1	MBNL2	MBOAT2	MBTD1	MBTPS1	MBTPS2	MCAT	MCC	MDM4	ME1	MED13	MED25	MED6	MEF2A	MEF2C	MEGF9	MEIS2	MEX3A	MEX3C	MGA	MGEA5	MGRN1	MICAL3	MID1IP1	MKL2	MKRN1	MLLT3	MLLT4	MMP16	MNAT1	MOV10	MPP5	MPPED2	MPZL1	MR1	MRC2	MRPL45	MRPS10	MRPS18A	MSL1	MST4	MTSS1	MTX2	MVP	MYBL1	MYH9	MYO18A	MYO1B	MYO1C	MYO6	MZF1	N4BP1	N4BP2	NAA15	NAA20	NAA25	NAA30	NAB1	NAB2	NACC1	NAGLU	NAT1	NBR1	NCBP1	NCK2	NCOA1	NCOA2	NCOA3	NCOA5	NCOA6	NCOR2	NDFIP1	NDRG3	NECAP1	NEK4	NEK7	NEO1	NF1	NFAT5	NFATC3	NFATC4	NFE2L2	NFIX	NFKBIZ	NFYA	NFYB	NIF3L1	NINJ1	NIPBL	NLGN2	NLK	NLN	NOB1	NOTCH1	NOTCH2	NOTCH2NL	NOVA1	NPAS2	NPEPL1	NPEPPS	NPW	NR2F1	NR2F2	NR3C1	NR4A1	NR4A2	NRCAM	NRP1	NTAN1	NUAK1	NUDT4	NUDT9	NUFIP2	NUP153	NUP160	NUP50	NUTF2	OBFC1	ORAI1	ORC4	OSBPL11	OSBPL6	OTUD3	OTUD4	OTUD7B	OXR1	P4HTM	PACSIN3	PAFAH1B1	PAFAH1B2	PAK4	PANK2	PAPD5	PAQR8	PARD3	PARP6	PATZ1	PAWR	PBX2	PCDH7	PCGF2	PCK2	PCM1	PCNX	PCSK2	PCYOX1	PDCD4	PDCL	PDLIM5	PDP2	PDPK1	PDPR	PDS5A	PDS5B	PER1	PEX2	PEX7	PFKFB3	PGF	PGM2L1	PGPEP1	PGS1	PHACTR2	PHF12	PHF13	PHF21A	PHF3	PHF6	PHIP	PHLDA3	PHLDB1	PHLDB2	PI4KB	PIAS1	PICK1	PIGS	PIK3R1	PIKFYVE	PIP4K2A	PIP4K2B	PIP4K2C	PIP5K1A	PISD	PITPNC1	PITPNM2	PKIG	PKN2	PLA2G4A	PLAG1	PLAGL1	PLCD4	PLEKHA1	PLEKHF1	PLEKHG4	PLTP	PLXNA2	PM20D2	PMEPA1	PMM1	PMVK	PNN	POC5	PODXL2	POGZ	POLG	POLR2A	POLR2D	POU2F1	PPARD	PPARG	PPFIBP1	PPIG	PPM1A	PPM1B	PPM1D	PPM1G	PPP1R14C	PPP1R15B	PPP1R2	PPP1R9B	PPP2R4	PPP2R5E	PPP3CA	PPP3CB	PPP4R1	PPP4R2	PPP6C	PPTC7	PRCC	PRDM1	PRICKLE2	PRKAA1	PRKACB	PRKAR2A	PRKCI	PRKD3	PROX1	PRPF39	PRPF4	PRPF40B	PRPSAP1	PRPSAP2	PRRT3	PRRX1	PRUNE	PSEN1	PSEN2	PSIP1	PSMA3	PSMC6	PTGES	PTHLH	PTK2	PTK7	PTMS	PTPLAD1	PTPMT1	PTPN11	PTPN13	PTPN14	PTPN2	PTPN21	PTPN3	PTPN4	PTPRA	PTPRG	PTPRM	PTRF	PURA	PVRL2	PVRL3	PXK	PXN	QKI	QRICH1	R3HCC1	RAB12	RAB14	RAB23	RAB28	RAB31	RAB3GAP1	RAB5A	RABGAP1	RAD21	RAD54L2	RAI1	RALGAPB	RALY	RANBP2	RAP2B	RAPGEF2	RAPH1	RARA	RASA2	RASSF8	RB1	RB1CC1	RBFOX2	RBM12	RBM23	RBM25	RBM26	RBM5	RBM6	RBMS1	RBMS3	RBMXL1	RBPMS2	RC3H2	RCAN3	RCC2	RCOR1	RDX	REL	RELL1	REPIN1	RERE	REST	REV1	REV3L	REXO1	RFTN1	RFWD2	RFWD3	RFX1	RGS2	RGS3	RGS5	RHOBTB2	RHOT1	RIC8B	RICTOR	RILPL2	RIN3	RNASEH2B	RNF10	RNF111	RNF157	RNF170	RNF2	RNF26	RNF34	RNF4	RNFT1	ROCK1	RPRD1A	RPRD2	RPS6KA1	RPS6KA5	RPS6KB1	RRBP1	RREB1	RSF1	RSPRY1	RTF1	RUFY3	RUNDC1	RUNX1	RUNX2	RYBP	SACS	SAMD4B	SAMHD1	SATB1	SATB2	SBNO1	SCAMP1	SCAMP4	SCAMP5	SCAP	SCARA5	SCARB2	SCUBE3	SDC2	SDF2	SEC14L1	SEC14L2	SEC23A	SEC23B	SEC24C	SEC31A	SECISBP2L	SEH1L	SEMA4B	SENP2	SENP6	SEPT2	SERINC2	SERTAD1	SERTAD2	SERTAD4	SETBP1	SETD3	SETD7	SETX	SF1	SFMBT1	SFMBT2	SFRP1	SGK1	SGMS1	SGTB	SH2B1	SH2B3	SH3BP2	SH3BP4	SH3BP5L	SH3KBP1	SHOX2	SIAH1	SIK3	SIN3A	SIX1	SKIL	SLAIN2	SLC12A8	SLC23A2	SLC25A12	SLC25A20	SLC25A3	SLC25A36	SLC2A3	SLC30A5	SLC30A7	SLC30A9	SLC35E4	SLC38A1	SLC38A2	SLC39A10	SLC39A8	SLC40A1	SLC41A1	SLC44A2	SLC4A11	SLC7A1	SLC7A8	SLC9A8	SLK	SLMAP	SLTM	SMAD1	SMAD3	SMAD4	SMAD7	SMARCA2	SMARCAL1	SMARCC1	SMC3	SMCR5	SMG1	SMNDC1	SMOX	SMU1	SNAI1	SNAP23	SNED1	SNTB1	SNTB2	SNW1	SNX27	SNX5	SNX9	SOCS2	SOCS5	SORBS3	SORCS1	SOX12	SOX2	SOX9	SP3	SPA17	SPATA13	SPEN	SPG20	SPHK1	SPOP	SPRED1	SPRED2	SPRY2	SPRY4	SPTAN1	SPTBN1	SRCAP	SRD5A3	SRF	SRGAP3	SRPK1	SRRM2	SRSF4	SRSF5	SSBP4	SSPN	SSR1	SSX2IP	SSX3	ST3GAL2	STAG1	STAMBPL1	STAT3	STAU1	STAU2	STIM2	STK11	STK24	STK38	STON1	STRBP	STRN	STRN3	STX16	STX1A	STX6	SUGP2	SUPT5H	SUPT6H	SUV420H1	SV2A	SYDE2	SYNCRIP	SYNE1	SYT1	SYT11	SYT12	TAB2	TAF1	TAF15	TAF6L	TANC1	TANK	TAOK1	TAPBP	TAPT1	TATDN2	TBC1D1	TBC1D10A	TBC1D14	TBC1D20	TBC1D22B	TBC1D23	TBCC	TBCE	TBL1X	TBX2	TBX3	TCEA2	TCF12	TCF25	TCF3	TCF4	TCF7L2	TCTN1	TECR	TERF2	TESC	TET1	TET2	TFAP2A	TFAP2C	TFB1M	TFDP2	TGIF1	TGIF2	THOC2	THRA	THRB	TIA1	TIAM1	TIAM2	TJAP1	TJP1	TKTL1	TLE3	TLE4	TLK1	TLK2	TLN1	TLX2	TMEM108	TMEM158	TMEM17	TMEM183A	TMEM2	TMEM41B	TMEM47	TMEM55A	TMEM87B	TMEM91	TMOD3	TMTC2	TNFAIP3	TNFAIP8L1	TNFRSF19	TNIP1	TNIP2	TNK2	TNKS1BP1	TNKS2	TNPO1	TNRC6A	TNRC6B	TNS3	TOB2	TOP1	TOP2B	TOP3A	TOP3B	TP53BP1	TP53BP2	TP53INP2	TPM1	TPM4	TPST2	TRA2B	TRABD	TRAF5	TRAFD1	TRAPPC6B	TRAPPC8	TRAPPC9	TRERF1	TRIB1	TRIB2	TRIM11	TRIM16L	TRIM24	TRIM25	TRIM27	TRIM7	TRIM8	TRIOBP	TRIP11	TRIP4	TRIP6	TRPM7	TRPM8	TRPS1	TRPV2	TSC1	TSC22D3	TSC22D4	TSHZ1	TSHZ2	TSKU	TSNAX	TSPAN14	TTC39C	TTC9C	TTLL1	TUBB2B	TWIST1	UAP1	UBA5	UBAC2	UBE2E1	UBE2E2	UBE2E3	UBE2G1	UBE2J2	UBE2N	UBE2Q1	UBE2R2	UBE2Z	UBE3A	UBLCP1	UBQLN1	UBQLN2	UBR2	UBR5	UBTF	UBXN1	UBXN2A	UBXN7	UCK2	UGDH	UGGT2	UGP2	UQCRC2	USF2	USO1	USP11	USP12	USP13	USP18	USP24	USP3	USP32	USP34	USP37	USP4	USP44	USP47	USP49	USP8	USP9X	UTP3	UVRAG	VAPB	VASP	VDR	VGLL4	VPRBP	VPS36	VPS37C	VPS4A	VPS72	WAC	WAPAL	WBP4	WDR18	WDR33	WDR35	WDR44	WDR47	WDR59	WDR6	WDR82	WDR89	WHSC1L1	WIPF2	WNK1	WNK3	WNT2B	WNT5A	WRB	WSB1	WWP2	XIAP	XPNPEP3	XPOT	XPR1	XRN2	XYLT1	YAP1	YEATS2	YES1	YLPM1	YME1L1	YPEL2	YTHDC1	YY1	YY1AP1	ZBTB1	ZBTB10	ZBTB17	ZBTB2	ZBTB20	ZBTB40	ZBTB43	ZBTB7A	ZBTB7B	ZBTB8A	ZC3H14	ZC3H18	ZC3H7A	ZCCHC11	ZDBF2	ZDHHC5	ZDHHC8	ZFAND2B	ZFAND5	ZFAND6	ZFC3H1	ZFHX3	ZFP14	ZFP36L1	ZFP36L2	ZFP91	ZFR	ZFYVE9	ZHX1	ZIC1	ZMAT3	ZMYM2	ZMYND11	ZMYND8	ZNF205	ZNF217	ZNF260	ZNF281	ZNF292	ZNF318	ZNF362	ZNF384	ZNF385B	ZNF397	ZNF444	ZNF462	ZNF507	ZNF512B	ZNF516	ZNF521	ZNF532	ZNF598	ZNF618	ZNF624	ZNF638	ZNF639	ZNF652	ZNF672	ZNF687	ZNF704	ZNF720	ZNF75A	ZNF771	ZNF821	ZNF827
Three_MM_lines_SOX10-KD	YY1_extended (1505g)	AAGAB	AATF	ABCC5	ABHD12	ABHD2	ABI2	ABR	ACIN1	ACP2	ACPL2	ACTG1	ACTR8	ACVR2B	ADAM17	ADAM22	ADAMTS1	ADAMTS9	ADAR	ADCK3	ADNP	AFF2	AFTPH	AHCTF1	AKAP10	AKAP11	AKAP8	AKAP8L	AKIRIN2	AKT1S1	AKT3	AKTIP	ALKBH8	AMFR	ANAPC1	ANAPC4	ANK2	ANKH	ANKRD10	ANKRD11	ANKRD12	ANKRD13A	ANKRD13B	ANKRD13C	ANKRD29	ANP32A	ANP32B	ANP32E	ANXA4	AP1G1	AP3D1	AP4S1	APBB2	APP	AR	ARAP3	ARF1	ARF6	ARFGEF1	ARFGEF2	ARGLU1	ARHGAP5	ARHGEF3	ARHGEF7	ARID1A	ARID4A	ARID4B	ARID5B	ARMC8	ARNT	ARV1	ASB13	ASB2	ASB6	ASH1L	ASXL1	ATAD2B	ATAT1	ATE1	ATF1	ATF2	ATF4	ATF5	ATF6	ATF7IP	ATG10	ATG14	ATG16L1	ATG4B	ATP13A1	ATP1A1	ATP1B1	ATP2A2	ATP5A1	ATP5E	ATP6V0A1	ATP8B2	ATPAF2	ATR	ATXN1L	ATXN2L	ATXN7	AUP1	AXIN1	AZIN1	B3GALT1	B3GALTL	B3GNT2	B4GALT3	B9D2	BACH1	BACH2	BAMBI	BANP	BAX	BAZ2A	BAZ2B	BBX	BCAR3	BCL7A	BCL9	BCLAF1	BCOR	BDNF	BEX2	BEX4	BFSP1	BLCAP	BMI1	BMP2	BNIP2	BOC	BPI	BPTF	BRD2	BRD3	BRF2	BRMS1L	BRPF3	BTBD3	BTBD7	C11orf54	C11orf68	C12orf23	C14orf28	C14orf93	C15orf41	C16orf72	C16orf91	C17orf89	C18orf25	C18orf54	C19orf54	C1QL1	C1orf131	C1orf43	C20orf96	C3orf70	C6orf106	C6orf62	C8orf37	C9orf3	C9orf89	CA5B	CAB39	CACNA1A	CACYBP	CADM4	CADPS	CALR	CAMLG	CAND1	CAPRIN1	CARD8	CARKD	CASC3	CASC5	CAST	CBFA2T2	CBX4	CBX6	CC2D2A	CCAR1	CCDC115	CCDC142	CCDC153	CCDC6	CCDC71	CCNA2	CCNG2	CCNL1	CCNT2	CCNYL1	CDC14A	CDC37	CDC42BPA	CDC42BPB	CDK14	CDK17	CDK2AP1	CDK5RAP2	CDKL5	CDKN1B	CDKN2AIP	CDS2	CELF1	CELSR1	CELSR3	CENPL	CENPO	CENPT	CEP135	CEP250	CEP350	CEP68	CETN3	CFLAR	CGREF1	CHCHD10	CHD2	CHD3	CHD4	CHD6	CHD7	CHD8	CHFR	CHL1	CHN2	CHRNB2	CHST1	CHST3	CHTF8	CHURC1	CIRBP	CLASP2	CLIP1	CLK1	CLK2	CLK4	CLN5	CNIH3	CNKSR3	CNOT1	CNOT2	CNOT3	CNOT6	CNOT8	CNST	CNTN4	COCH	COG1	COL4A3BP	COQ4	CORO2A	COX10	CPEB4	CPNE1	CPSF2	CPSF6	CPSF7	CPVL	CRAMP1L	CREB1	CREG1	CRIM1	CRK	CRYZ	CSAD	CSDE1	CSE1L	CSGALNACT1	CSGALNACT2	CSMD3	CSNK1A1	CSNK1G1	CSNK1G2	CSNK1G3	CSNK2A1	CSRP1	CSRP2BP	CSTF1	CSTF2T	CTCF	CTDNEP1	CTDSP1	CTDSPL2	CTHRC1	CTNNB1	CTSB	CTTNBP2	CWC22	CXXC1	CYB5D2	CYB5R3	CYP27B1	DAAM2	DARS	DAXX	DCAF12	DCAF4	DCAF6	DCAF8	DCBLD1	DCUN1D4	DDIT4	DDR1	DDR2	DDX1	DDX17	DDX3X	DDX5	DEDD	DEK	DENND4A	DGKH	DGKZ	DHPS	DHRS7	DHX15	DHX35	DHX38	DICER1	DIDO1	DLC1	DLEU1	DLG1	DLG3	DLG5	DLGAP1	DLK2	DNAJB4	DNAJC1	DNAJC13	DNAJC5	DNM3	DNMT3A	DOCK1	DOCK5	DOCK8	DOHH	DOLK	DPP8	DSTN	DTX1	DUSP10	DUSP23	DUSP7	DUSP9	DVL3	DYM	DYNC1H1	DYRK1A	DYRK1B	DZIP1	E2F3	E2F6	E4F1	EAPP	EBAG9	ECH1	ECSIT	EDARADD	EDEM1	EDEM3	EEF2	EFCAB2	EFEMP1	EFHB	EFNA5	EFNB2	EFNB3	EHBP1	EIF1B	EIF3A	EIF3J	EIF4A2	EIF5	ELF1	ELK3	ELK4	ELMO1	EMP2	ENAH	ENC1	ENDOD1	ENG	ENSA	EP300	EPB41L2	EPC1	EPC2	EPDR1	EPHA3	EPHX1	EPM2A	EPN2	EPT1	ERCC4	ERICH1	ERMAP	ERO1LB	ESCO1	ETAA1	ETV3	EXOC6	EYA4	F12	FAM105A	FAM111A	FAM115A	FAM117A	FAM118A	FAM126B	FAM13B	FAM169A	FAM175A	FAM178A	FAM178B	FAM179B	FAM193B	FAM20B	FAM49B	FAM65A	FANCD2	FARP1	FARS2	FARSA	FAT1	FBXL20	FBXL3	FBXL5	FBXO34	FBXO38	FBXO46	FBXO9	FBXW7	FEM1A	FEM1B	FGF1	FGFR1	FIGN	FIZ1	FKBP5	FKRP	FLRT2	FMN2	FNDC3A	FNTB	FOXN3	FOXO1	FOXO3	FPGS	FREM2	FRY	FTSJ3	FUBP1	FUBP3	FUCA2	FUS	FUT8	FUZ	FZD8	FZR1	G2E3	GAB1	GABPA	GABPB2	GALC	GAN	GAS1	GAS2L1	GATAD2B	GCA	GDE1	GDI2	GGPS1	GIGYF2	GIT2	GJA3	GLCE	GLG1	GLI2	GLTSCR1	GLTSCR2	GNAI2	GNAL	GNAQ	GNAS	GNB4	GNE	GNG12	GNPAT	GOLGA3	GOLPH3	GOPC	GPAM	GPATCH4	GPATCH8	GPBP1	GPBP1L1	GPC6	GPD2	GPR124	GPR137B	GPR158	GPR161	GPR180	GPR64	GPRASP1	GPRC5B	GPRIN1	GPSM2	GRIP1	GRN	GSK3B	GSN	GSTZ1	GTDC1	GTF2A1	GTF2IRD1	GTF3C2	GUK1	H1F0	H2AFY2	HCFC1	HDAC4	HDGF	HDGFRP3	HECTD2	HELZ	HERC2	HERPUD2	HEXIM1	HEXIM2	HIAT1	HIBADH	HIF1A	HIPK3	HIRIP3	HIVEP1	HLA-DMB	HLA-DPB1	HMBOX1	HMGA1	HMGN5	HMGXB4	HNRNPA1	HNRNPA3	HNRNPC	HNRNPD	HNRNPF	HNRNPH1	HNRNPK	HNRNPL	HNRNPUL1	HOMER2	HOOK2	HOOK3	HOXA3	HOXD4	HP1BP3	HPCAL1	HSF1	HSP90AB1	HSPBP1	HTATSF1	HTRA2	HTT	IER2	IFNGR2	IFT122	IFT80	IGF1R	IGFBP4	IGFBP5	IKZF5	ILF3	ILKAP	IMPA2	INADL	INF2	ING2	ING3	INO80	INTS6	INTS7	INTS8	INTU	IP6K1	IP6K2	IRF2BP2	IRF4	ISCU	ITCH	ITIH5	ITSN2	IWS1	JARID2	JMY	JPH1	JTB	KALRN	KBTBD2	KCNG1	KCNJ12	KCNJ14	KCNMA1	KCNN3	KCTD15	KCTD3	KDM2A	KDM3A	KDM5B	KDM5C	KDM6A	KDM6B	KIAA0100	KIAA0232	KIAA0368	KIAA0907	KIAA1377	KIAA1586	KIAA1644	KIAA1958	KIAA2018	KIF13A	KIF15	KIF21A	KIF22	KIF26B	KIF2A	KIF5B	KIF5C	KLC1	KLF16	KLF3	KLF9	KLHL15	KLHL2	KLHL8	KPNA4	KPTN	KRAS	KRCC1	LAMC1	LARGE	LARP1B	LARP7	LARS2	LATS1	LATS2	LCLAT1	LCOR	LCORL	LDB1	LEMD2	LEMD3	LHFP	LIFR	LIG1	LIN54	LIX1L	LMNB1	LMNB2	LMO4	LMO7	LPHN1	LPHN2	LPP	LRFN3	LRRC1	LRRC8B	LRRFIP1	LRSAM1	LSM14A	LYST	LZTS2	MACROD2	MAF	MAGI3	MAML1	MAML3	MANBAL	MANF	MAP1A	MAP2K4	MAP2K5	MAP3K11	MAP3K4	MAP4K3	MAP4K4	MAP9	MAPK6	MAPRE2	MARCKS	MARK2	MARK3	MAT2A	MATR3	MB	MBD5	MBNL1	MBOAT2	MBTD1	MBTPS1	MCC	MDC1	MED1	MED12L	MED13	MED24	MED25	MEF2A	MEF2C	MEIS1	MEIS2	METTL13	METTL3	METTL4	METTL9	MFSD6	MGA	MGAT4A	MGEA5	MGLL	MICALL1	MLLT3	MLST8	MMAA	MMADHC	MMP1	MNT	MORF4L1	MPDU1	MPPED2	MPRIP	MRPL2	MRPL37	MRPS18A	MSL1	MTDH	MTF2	MTMR12	MTMR3	MTSS1	MTX3	MX1	MXD4	MYBL1	MYCBP2	MYEF2	MYLIP	MYNN	N4BP1	N4BP2L2	NALCN	NARG2	NBEA	NBR1	NCALD	NCAM1	NCAPH2	NCK2	NCOA2	NCOA3	NCOA6	NCOR1	NDFIP1	NDFIP2	NDRG3	NDUFS1	NDUFS2	NEDD4	NEIL2	NEK1	NEK7	NET1	NFATC2	NFE2L1	NFE2L2	NFIB	NFIX	NFKBIL1	NFYA	NFYC	NHSL1	NINL	NISCH	NLK	NOB1	NOP56	NOS1AP	NOVA1	NPAS2	NPEPL1	NPHP3	NPTX1	NR1D2	NR2C2	NR2F1	NR3C1	NRCAM	NRGN	NRIP1	NRL	NSD1	NT5DC2	NUDT19	NUDT3	NUDT4	NUFIP2	NUP160	NUP188	NUP35	NUP50	NUP62	NUS1	NXT1	OCIAD1	OGT	ORC4	OSBPL11	OSBPL1A	OSBPL6	OTUD4	OXR1	OXSR1	P4HTM	PABPN1	PAFAH1B1	PAK3	PAK4	PANK2	PAPOLG	PARD3	PATZ1	PBLD	PBX2	PBX3	PCBP2	PCBP4	PCF11	PCGF2	PCIF1	PCK2	PCLO	PCM1	PCNT	PCNX	PDE10A	PDE1C	PDGFA	PDGFD	PDLIM4	PDLIM5	PDS5B	PDZD8	PELI1	PELI2	PEX19	PEX2	PEX26	PEX7	PFKFB3	PFN2	PGF	PGRMC2	PHF12	PHLDB1	PIAS1	PICALM	PICK1	PIK3C2B	PIP4K2B	PIP5K1C	PITX2	PKD1	PKD2	PLA2G6	PLAG1	PLAGL1	PLCB2	PLCB3	PLCD1	PLEKHA1	PLEKHG1	PLK2	PLOD2	PLXNB1	PLXNC1	POGLUT1	POGZ	POLD3	POLR3D	POLR3E	POU2F1	PPAP2B	PPARG	PPIG	PPM1B	PPP1CC	PPP1R10	PPP1R12A	PPP1R12B	PPP1R14C	PPP1R15B	PPP1R9B	PPP2CA	PPP2R2B	PPP2R3A	PPP2R4	PPP2R5C	PPP2R5E	PPP3CB	PPP4R2	PPP6R1	PPP6R2	PPTC7	PRDM4	PRDM8	PREB	PRICKLE1	PRKAB2	PRKAR1A	PRKAR2B	PRKCD	PRKCDBP	PRKCSH	PRNP	PROSC	PROX1	PRPF18	PRPF38A	PRPF40B	PRPSAP1	PRPSAP2	PRR12	PRR14	PRR5	PSMB4	PTBP1	PTBP2	PTCD2	PTCH1	PTEN	PTP4A1	PTPLAD2	PTPLB	PTPN14	PTPN2	PTPN21	PTPN4	PTPRO	PUF60	PUM1	PWWP2A	QRICH1	QRSL1	QTRTD1	RAB10	RAB13	RAB14	RAB15	RAB22A	RAB27B	RAB28	RAB35	RAB40B	RAB5A	RABGAP1L	RACGAP1	RAD21	RAD23A	RAD23B	RAF1	RALGAPA1	RALY	RAMP1	RAMP2	RANBP9	RANGAP1	RAPGEF2	RARB	RASA2	RASD2	RASIP1	RASSF8	RAVER1	RBBP6	RBBP9	RBFOX2	RBM12	RBM12B	RBM15	RBM15B	RBM23	RBM25	RBM26	RBM3	RBM33	RBM39	RBM4	RBM4B	RBM5	RBM8A	RBMS1	RBMX	RCAN2	RCAN3	RCN1	RDX	REST	REV3L	REXO1	RFFL	RFTN1	RFWD3	RFX1	RFX7	RGS17	RGS5	RHBDD1	RIF1	RIMKLB	RIMS2	RIN2	RIN3	RIT1	RLIM	RNASEH2B	RNF10	RNF139	RNF146	RNF175	RNF2	RNF24	RNF26	RNF40	RNF43	RNF44	RNPS1	ROBO1	ROCK1	RPAP1	RPL17	RPRD1A	RPRD1B	RPRD2	RPS29	RPS6KA2	RPS6KA4	RPTOR	RREB1	RSPRY1	RSRC2	RUFY1	RUFY3	RXRB	RYR1	S100A10	SAFB	SAFB2	SAMM50	SAP130	SART3	SASS6	SATB1	SBF2	SBNO2	SCAF1	SCARA5	SCRN1	SCYL3	SDC1	SDCBP2	SDF4	SDHAF1	SEC16A	SEC23A	SEC23B	SEMA6D	SENP6	SEPT2	SEPT8	SERINC1	SERINC3	SERTAD2	SERTAD4	SET	SETBP1	SETD3	SETD4	SF1	SF3A1	SF3B3	SF3B4	SFMBT1	SFMBT2	SFPQ	SFRP1	SGCB	SGK1	SGMS1	SGSM2	SH2B3	SH3BGRL	SH3BP4	SH3BP5L	SH3D19	SHE	SIAH1	SIX4	SKAP2	SLAIN2	SLC12A8	SLC1A4	SLC23A2	SLC25A15	SLC25A26	SLC25A3	SLC25A36	SLC25A37	SLC25A44	SLC29A1	SLC38A1	SLC38A2	SLC39A10	SLC39A7	SLC39A9	SLC40A1	SLC45A3	SLC46A3	SLC5A6	SLC7A1	SLC7A11	SLC7A8	SLC9A7	SLITRK4	SLMAP	SLTM	SMAD1	SMAD2	SMAD3	SMAD7	SMAD9	SMAP2	SMARCAL1	SMC3	SMC4	SMEK1	SMEK2	SMG7	SMOX	SNED1	SNIP1	SNPH	SNRPN	SNX17	SNX5	SOBP	SOCS5	SOX13	SOX4	SP1	SP2	SPATA13	SPEN	SPG20	SPHK2	SPIN1	SPOP	SPPL3	SPRED1	SPRED2	SPRY2	SPRY4	SPTAN1	SPTBN2	SPTLC2	SRCAP	SREBF1	SREK1	SRP9	SRRM2	SRSF1	SRSF10	SRSF2	SRSF3	SRSF4	SRSF5	SRSF6	SSBP3	SSFA2	SSX2IP	SSX3	ST3GAL2	ST3GAL5	ST6GAL1	ST8SIA5	STAG1	STAMBP	STARD7	STARD9	STAT5B	STEAP3	STK11	STON1	STRA6	STRN	STRN3	STRN4	STX10	STX6	SUDS3	SUGT1	SUPT3H	SUPT5H	SURF6	SVIL	SYMPK	SYNCRIP	SYNE1	SYT11	TAB2	TAF15	TAF1D	TAF3	TAF4	TAF4B	TAF9B	TAGLN2	TANC1	TAOK1	TARDBP	TAX1BP3	TBC1D14	TBC1D19	TBC1D2	TBC1D22B	TBC1D23	TBC1D5	TBCEL	TBL3	TCEAL3	TCEB2	TCF12	TCF4	TCTN2	TEAD3	TET2	TET3	TEX2	TGIF1	THRA	THRB	TIA1	TIAL1	TJAP1	TJP1	TLE3	TLE4	TLK1	TLX2	TM7SF3	TM9SF4	TMCC1	TMCC2	TMED10	TMEM108	TMEM131	TMEM17	TMEM180	TMEM183A	TMEM2	TMEM229B	TMEM30A	TMEM39A	TMEM41B	TMEM59	TMEM62	TMEM91	TNFRSF19	TNKS	TNKS2	TNRC6A	TNRC6B	TOB1	TOB2	TOMM40L	TOP1	TOPORS	TOR1A	TP53BP1	TP53INP1	TPP2	TRA2A	TRA2B	TRAF3IP2	TRAK1	TRAM2	TRAPPC6B	TRAPPC8	TRERF1	TRIM27	TRIM33	TRIM37	TRIM62	TRIM8	TRIOBP	TRMT1	TRPM2	TRUB2	TSC1	TSC22D1	TSC22D2	TSEN2	TSHZ1	TSPAN11	TSPAN14	TSPAN5	TTBK2	TTC17	TTC31	TTC39C	TTLL1	TTPAL	TUBB2A	TUBD1	TUG1	U2AF1	U2AF2	UBAP2L	UBC	UBE2E2	UBE2E3	UBE2G1	UBE2J2	UBE2Q1	UBE2Q2	UBE2S	UBE2W	UBE3A	UBE3B	UBL3	UBQLN2	UBR1	UBR5	UBTD2	UBTF	UBXN2A	UBXN7	UGGT1	UGGT2	UGP2	UHRF1BP1L	UNC119B	UQCRC2	USF2	USP1	USP10	USP11	USP12	USP13	USP14	USP21	USP24	USP3	USP31	USP34	USP38	USP44	USP46	USP47	USP49	USP7	USPL1	UTP20	UTP3	VAC14	VAMP1	VAMP2	VAPA	VDAC2	VEZF1	VEZT	VGLL4	VPS13B	VPS37B	VPS4B	WAC	WARS	WBP2NL	WDFY3	WDR33	WDR37	WDR46	WDR47	WDR7	WDR82	WEE1	WHSC1	WHSC1L1	WIPF2	WIPI2	WISP2	WRB	WSB1	WTAP	WWP2	WWTR1	XAF1	XPOT	XPR1	XRN2	YES1	YTHDC1	YWHAE	YWHAQ	YWHAZ	YY1	ZBED5	ZBED6	ZBTB1	ZBTB11	ZBTB2	ZBTB20	ZBTB22	ZBTB4	ZBTB40	ZBTB41	ZBTB43	ZBTB7A	ZBTB7B	ZC3H11A	ZC3H18	ZC3H4	ZC3H6	ZC3H7A	ZCCHC2	ZCCHC3	ZCWPW1	ZDBF2	ZER1	ZFAND5	ZFC3H1	ZFHX3	ZFHX4	ZFP36L2	ZFP37	ZFP91	ZFR	ZFX	ZFYVE26	ZHX1	ZIC4	ZMYM2	ZMYM5	ZMYND11	ZNF10	ZNF101	ZNF133	ZNF146	ZNF207	ZNF217	ZNF260	ZNF274	ZNF280D	ZNF286B	ZNF318	ZNF335	ZNF350	ZNF362	ZNF385B	ZNF395	ZNF414	ZNF451	ZNF462	ZNF507	ZNF512B	ZNF516	ZNF521	ZNF524	ZNF574	ZNF592	ZNF606	ZNF615	ZNF618	ZNF628	ZNF638	ZNF652	ZNF668	ZNF680	ZNF687	ZNF688	ZNF697	ZNF747	ZNF76	ZNF764	ZNF785	ZNF821	ZNF827	ZNF846	ZNF85	ZNF865	ZRANB3	ZZZ3
Three_MM_lines_SOX10-KD	BHLHE41_extended (1483g)	AASS	AATK	ABCA5	ABCB10	ABCB5	ABCC2	ABCC5	ABCD1	ABHD10	ABHD6	ACACA	ACACB	ACAD9	ACIN1	ACO1	ACP6	ACSBG1	ACSF3	ACSL1	ACTR3B	ACVR1C	ACVR2B	ADAM23	ADAT2	ADCK1	ADCK4	ADHFE1	ADNP2	ADO	ADORA2B	ADPRH	AEBP2	AFAP1L1	AFF1	AFF3	AGAP8	AGPAT3	AGPAT5	AGPAT6	AHCYL2	AHNAK2	AIF1L	AIFM3	AKAP1	AKAP6	AKAP7	ALDH1A1	ALDH3B2	ALG14	ALG6	ALKBH8	AMD1	AMDHD2	AMOT	AMPH	ANAPC7	ANKRD16	ANKRD44	ANKRD7	ANKRD9	ANKS1A	ANKS1B	ANKS6	ANO7	ANXA13	ANXA3	AP1AR	AP1S3	AP3D1	APC	APOC2	ARAP2	ARFGEF2	ARFRP1	ARHGAP15	ARHGAP4	ARHGAP42	ARHGEF11	ARHGEF18	ARL15	ARMC10	ARNT2	ARPP21	ARRB1	ARVCF	ASAH1	ASB11	ASB13	ASB2	ASB7	ASB8	ASCC3	ATF5	ATG10	ATG14	ATG2B	ATG9B	ATOH8	ATOX1	ATP10A	ATP10B	ATP2A2	ATP6V0A4	ATP6V1C1	ATP6V1E2	ATP6V1H	ATP7A	ATP9B	ATXN7L1	AVEN	AVPI1	B3GALT1	B3GALT6	B4GALT6	B9D1	BAIAP2	BAIAP2L1	BANP	BATF	BCAN	BCAR3	BCKDK	BCL2	BCL2L13	BCL7A	BCYRN1	BDH1	BEND3	BEST1	BFAR	BHLHE41	BICD2	BIN3	BIRC7	BLOC1S3	BMP2K	BMPR1B	BNC2	BNIP1	BOLA1	BOLA3	BTBD16	BZW2	C10orf76	C10orf90	C12orf49	C12orf5	C12orf60	C12orf66	C12orf73	C12orf76	C15orf38	C17orf104	C17orf67	C19orf12	C19orf57	C1orf109	C1orf198	C1orf21	C1orf51	C1orf61	C2orf88	C3orf58	C4orf36	C5orf30	C5orf42	C5orf51	C6orf106	C8orf46	C9orf69	C9orf85	C9orf91	CA14	CA8	CAB39L	CABLES1	CALN1	CAMKK1	CAMKK2	CAND1	CAPN10	CAPN3	CAPN5	CAPRIN2	CARD14	CARM1	CARS2	CASKIN2	CBX2	CBX6	CCDC125	CCDC132	CCDC140	CCDC41	CCDC43	CCDC58	CCDC64	CCDC71	CCDC78	CCDC85C	CCDC88A	CCDC88B	CCDC9	CCDC93	CCL18	CCL28	CCNH	CCNJ	CCR10	CD200	CD22	CD3EAP	CDC16	CDC42BPB	CDC42SE2	CDK17	CDK18	CDK5R1	CDKL2	CDKN1C	CDYL	CELF2	CENPN	CEP164	CEP290	CEP70	CEP72	CERK	CES1	CGN	CGREF1	CHD7	CHKA	CHMP6	CHN2	CHPT1	CHRNA5	CHRNA7	CHRNB2	CISH	CITED1	CITED4	CLASP2	CLCN5	CLCN6	CLCN7	CLDN14	CLIP1	CLIP4	CLN8	CLPB	CLPTM1L	CNDP2	CNFN	CNTLN	CNTNAP4	COG2	COG5	COL11A2	COL9A2	COMTD1	COQ10A	CORO1C	CPA2	CPB2	CPEB1	CPM	CPNE3	CREBL2	CRISPLD1	CROCC	CROCCP2	CSMD1	CTNS	CTTNBP2	CYB5A	CYB5D1	CYBRD1	CYFIP2	CYHR1	CYP51A1	CYP7B1	CYTH3	DAAM1	DAAM2	DAB2	DAB2IP	DACT1	DAPL1	DAZAP1	DBP	DCAF17	DCAF4	DCDC2	DCLK1	DCT	DCTN4	DCUN1D1	DDI2	DDT	DDX10	DDX11	DDX19A	DDX43	DDX51	DEAF1	DEF8	DENND2D	DENND4B	DEPDC5	DERA	DFFA	DFNB31	DGCR2	DGKE	DGKG	DGKI	DGKQ	DGKZ	DHX30	DHX32	DHX33	DHX34	DHX35	DIP2B	DIP2C	DLAT	DLGAP1	DLL3	DLX6	DMD	DMKN	DMRT2	DMXL1	DNAJA4	DNAJC11	DNAJC12	DNAJC13	DNAJC24	DNASE2B	DNMT3A	DOCK9	DOK4	DPY19L1	DPY19L2	DPYSL3	DSCR3	DSTYK	DUS4L	DUSP10	DUSP15	DUSP16	DUSP2	DUSP22	DUSP3	DUSP9	DVL2	DYNC1I1	DYNLL2	E2F5	EBAG9	EBF3	EDNRB	EEA1	EEF2K	EFCAB4B	EFNA3	EGLN1	EGLN3	EIF2B3	ELAC1	ELOVL2	EN2	ENAH	ENKUR	ENO2	ENOX1	ENTHD1	EPB41	EPB41L2	EPB41L3	EPHA3	EPHA5	EPS15L1	EPT1	ERBB2IP	ERBB3	ERO1L	ESCO1	ESRP1	ESRRA	ETF1	ETS1	EVL	EVPLL	EXOC1	EXOC2	EXOC4	EXTL3	EYA3	F12	FAF1	FAM101B	FAM102A	FAM117B	FAM124A	FAM132A	FAM134A	FAM13A	FAM13B	FAM161A	FAM167B	FAM168A	FAM168B	FAM174B	FAM19A5	FAM24B	FAM35A	FAM45A	FAM53B	FAM57A	FAM60A	FAM63A	FAM65A	FAM69A	FAM69B	FAM69C	FAM72A	FAM73B	FAM76A	FAM78A	FAM78B	FAM81A	FAM83G	FAM98B	FANCF	FARP2	FASTKD1	FBRSL1	FBXL18	FBXL19	FBXL7	FBXO33	FBXO42	FBXW8	FCGR2A	FCGR2B	FEM1C	FGD4	FGF12	FGF13	FGFR4	FHIT	FJX1	FLCN	FMN1	FN3K	FNBP1L	FOXD3	FOXN2	FPGS	FRA10AC1	FRAS1	FRMD4B	FRMD5	FRMD6	FRS2	FSTL5	FUK	FXYD6	FYB	FYCO1	FYN	FZD9	G3BP1	GAB2	GAD1	GALE	GALM	GALNT3	GALNTL6	GALT	GAN	GANC	GAPDHS	GART	GAS2L3	GATA4	GATM	GBA	GCNT2	GDF11	GDPD1	GDPD5	GEMIN4	GFOD1	GGA2	GGCT	GHR	GJA3	GJC3	GK5	GLRX5	GLUD2	GLYCTK	GM2A	GNAL	GNL3L	GNPDA1	GNPTAB	GOLGA7B	GOLGA8B	GPC2	GPD1L	GPHN	GPR125	GPR126	GPR143	GPR155	GPR160	GPR161	GPR56	GPRC5B	GPRIN1	GRAP2	GREB1	GRK5	GRK6	GTF2H1	GTF3C1	GTPBP10	GXYLT2	GYG1	GYG2	GZF1	HABP4	HAS2	HAUS6	HAUS7	HDDC2	HDHD3	HEATR1	HEATR3	HELZ	HERC1	HEY2	HIC2	HIPK2	HLCS	HMCN1	HMG20A	HMGN4	HMOX1	HNRNPUL2	HOMER1	HOOK1	HOXA11	HOXA11-AS	HOXA4	HOXA7	HOXB13	HOXB4	HOXB9	HOXC5	HOXD1	HOXD13	HOXD9	HPGD	HPS1	HPS3	HPS4	HPS5	HPSE2	HRASLS	HRK	HS1BP3	HSF2	HSF4	HSPA12A	HSPA4	HSPA6	HSPBAP1	ICK	ID3	ID4	IER5	IFFO2	IGF1	IGF1R	IGF2BP2	IGSF11	IGSF3	IKBKAP	IL11RA	IL16	IL17D	IL1R2	IL1RAP	IL6R	IMMP2L	IMP4	IMPACT	INCENP	ING3	INO80	INO80D	INPP4B	INPP5F	INTS12	INTS3	INTS9	IPO11	IPO13	IQSEC1	IRF4	IRX6	ISG20	ITPKB	IVNS1ABP	JAG1	JPH1	KANK1	KAT2A	KATNB1	KAZALD1	KCNAB1	KCNAB2	KCNIP2	KCNJ12	KCNN2	KCNQ5	KCNS1	KCTD17	KDM2B	KDR	KIAA0020	KIAA0513	KIAA1024	KIF1C	KIF21A	KIF3A	KIF6	KIFC3	KIT	KLF15	KLHL21	KLHL7	KLHL8	KRBA1	KRBA2	KREMEN1	KREMEN2	KRT27	KRT8	KRTAP19-1	LAD1	LAMA1	LARGE	LARP1	LARP4	LARS	LBH	LCP1	LDB1	LDB3	LDLRAD3	LENG9	LEPREL1	LGI3	LHFPL2	LIG3	LIMK2	LINGO2	LINS	LNX2	LONP2	LPGAT1	LPIN1	LRAT	LRCH1	LRFN1	LRFN4	LRGUK	LRP4	LRP8	LRPPRC	LRRC16A	LRRC39	LRRC4B	LRRC58	LRRC8B	LRRC8D	LRRN4CL	LRSAM1	LSG1	LYPD6	LZTS1	MACROD1	MAF	MAML3	MAMSTR	MANBA	MANEAL	MANSC1	MAP2K6	MAP3K11	MAP4K3	MAP6D1	MAPK12	MAPK9	MAPKBP1	MAPT	MARCH9	MAST1	MAVS	MBD2	MBNL2	MBOAT1	MC1R	MCC	MCCC2	MCF2L	MDGA2	MDM1	MDM2	MDN1	MECP2	MEIG1	MEN1	MESDC1	METRN	METTL1	METTL14	MFHAS1	MGA	MGAT4A	MGAT5	MGAT5B	MGST1	MICAL1	MID1	MINA	MINK1	MIR146A	MITF	MKNK1	MLANA	MLLT10	MLPH	MLST8	MLXIP	MLYCD	MMAB	MMP17	MNT	MORC2	MORN4	MPI	MPND	MPP6	MPPE1	MPZ	MRAS	MREG	MRPL1	MRRF	MSI2	MST4	MTFMT	MTFR1	MTHFD1	MTHFR	MTM1	MTMR1	MTMR10	MTOR	MTPAP	MTSS1L	MTUS1	MUM1L1	MVD	MXI1	MYC	MYH10	MYL10	MYLK	MYO10	MYO1D	MYO1E	MYO5A	N4BP1	NAA16	NAA35	NAA40	NACC2	NANOS1	NAP1L5	NARG2	NARS	NAT10	NAT8L	NAV2	NBL1	NCALD	NCKAP5	NCKAP5L	NCLN	NCOA5	NDRG3	NDST2	NDUFAF4	NEDD4L	NEDD9	NEURL2	NEURL4	NFIA	NFRKB	NFX1	NHSL1	NIN	NIPBL	NKRF	NLGN1	NLK	NME1-NME2	NME2	NNT	NOL8	NOP58	NPL	NPR1	NR0B1	NR2C2	NR4A3	NRBF2	NRIP3	NRP2	NT5DC3	NUBPL	NUDCD2	NUDCD3	NUDT16	NUDT18	NUP188	NUP210	NUP50	NUP93	OCA2	OCRL	ODC1	OGFOD2	OLA1	OLIG1	ONECUT2	ORAOV1	OSBPL1A	OSBPL9	OSGIN1	OTUD6B	OXNAD1	P2RX7	PABPC4	PAICS	PAK1IP1	PAK3	PANK3	PAPD5	PAQR3	PARD6G	PARN	PAWR	PCBD1	PCSK6	PDDC1	PDE10A	PDE7A	PDIK1L	PDP2	PELI2	PER1	PER3	PET117	PEX10	PEX19	PFAS	PFKFB2	PFKFB4	PFKM	PGAP1	PGAP2	PGGT1B	PGM1	PHACTR1	PHF21A	PHF8	PHKB	PHLPP1	PHYH	PI15	PIGZ	PIK3CD	PIK3R3	PINX1	PIP4K2B	PIP4K2C	PITRM1	PKN2	PKNOX2	PLA1A	PLA2G16	PLCB2	PLCB4	PLD1	PLD6	PLEKHA2	PLEKHF2	PLEKHG3	PLEKHH1	PLEKHM2	PLP1	PLS1	PLS3	PLSCR1	PLXNA2	PLXNC1	PM20D2	PMFBP1	PMS1	PNPO	POLB	POLR1E	POLR3A	POLR3B	POLR3E	POLR3G	POP1	POP5	POU3F1	PPAPDC1A	PPAPDC3	PPARGC1A	PPARGC1B	PPCDC	PPFIA1	PPFIBP2	PPIP5K2	PPM1F	PPM1H	PPM1K	PPME1	PPP1R13B	PPP1R3B	PPP1R3C	PPP1R3D	PPP1R3E	PPP2R2A	PPP6R1	PPP6R3	PPRC1	PRDM13	PRDM15	PRDM2	PREPL	PRKAA2	PRKAB1	PRKAR1B	PRKAR2B	PRKCE	PRKCZ	PRKD3	PRMT3	PRMT6	PRPF19	PRPF40B	PRR5	PRRT3	PRTG	PRUNE2	PSAT1	PSG4	PSMG4	PTPLAD2	PTPN1	PTPN23	PTPN9	PTPRJ	PXK	PYCRL	PYGO1	QPCT	QSER1	QTRTD1	RAB11FIP1	RAB11FIP4	RAB17	RAB21	RAB24	RAB27A	RAB32	RAB38	RAB3A	RAB3IL1	RAB5B	RAB6B	RAB7L1	RAB9B	RAD17	RAD50	RAI14	RALGDS	RANBP10	RAP1GAP	RAP1GDS1	RAP2B	RAPGEF1	RAPGEF6	RASEF	RASGRP3	RASL10B	RASSF2	RASSF3	RAVER2	RBM12B	RBM15	RBM15B	RBM19	RBM20	RBM26	RBM27	RBM28	RBM38	RCL1	RELL1	REPIN1	RFTN1	RFX5	RGS12	RGS20	RHEBL1	RHOBTB1	RHOBTB2	RHOJ	RHPN2	RIMKLB	RIMS2	RIPK4	RLBP1	RNF125	RNF144A	RNF144B	RNF157	RNF166	RNF185	RNF19A	RNF19B	RNF214	RNF216	RNFT2	RNPEPL1	ROBO2	ROPN1	ROPN1B	RPA1	RPGRIP1L	RPH3A	RPRD1B	RPS21	RPS23	RPS6KA4	RPS6KA5	RRAGD	RREB1	RRP1	RTKN	RTP4	RUFY3	RUNX1	RWDD3	RXRA	RXRG	RYK	SACS	SCAP	SCARB1	SCIN	SCLY	SCML4	SCUBE2	SDAD1	SDCCAG3	SDSL	SEC23IP	SEMA6A	SEPT4	SEPT9	SERAC1	SERINC5	SETDB2	SF3B5	SFMBT2	SFT2D2	SFTPC	SFXN1	SFXN2	SGCD	SGK1	SGK3	SGOL2	SH2D5	SH3D19	SH3TC2	SHB	SHC4	SHE	SHMT2	SIN3B	SIRPA	SLAIN1	SLC11A2	SLC12A7	SLC16A1	SLC16A10	SLC19A1	SLC19A2	SLC19A3	SLC24A5	SLC25A13	SLC25A15	SLC25A22	SLC25A23	SLC25A25	SLC25A4	SLC27A4	SLC30A1	SLC30A10	SLC31A1	SLC35C1	SLC35E3	SLC37A2	SLC38A7	SLC39A12	SLC44A1	SLC45A2	SLC4A11	SLC4A3	SLC6A15	SLC6A8	SLC7A1	SLC7A2	SLC7A5	SLC9A8	SLCO4A1	SLCO5A1	SLK	SMAD9	SMARCA2	SMARCAD1	SMARCD1	SMARCD2	SMG1	SMO	SNAPC4	SNCA	SNX10	SNX18	SNX30	SNX33	SOAT1	SOCS6	SORBS1	SORD	SORT1	SOX10	SOX13	SOX5	SOX6	SPACA3	SPATS2	SPECC1	SPECC1L	SPEN	SPHK2	SPIRE1	SPRYD4	SPSB1	SPTAN1	SPTBN2	SRC	SRCRB4D	SS18L1	SSPN	ST3GAL6	ST5	ST6GAL1	ST6GALNAC3	ST7	ST8SIA6	STAM	STARD10	STAT5A	STAT5B	STK32A	STK32C	STK39	STOM	STOX2	STRBP	STX6	STX7	STXBP1	STXBP6	SUFU	SUN3	SURF6	SWAP70	SYDE2	SYNE2	SYNGR3	SYT14	SYTL1	TAB3	TAC1	TACR2	TADA1	TAF10	TAF4B	TAF6	TANC1	TARS	TARSL2	TBC1D13	TBC1D14	TBC1D16	TBC1D9B	TBKBP1	TBPL1	TBX19	TBXAS1	TCF24	TCFL5	TCHH	TCHP	TCOF1	TCP11L1	TCTA	TDRD3	TDRD7	TECPR1	TERF2	TESK2	TET1	TEX15	TEX2	TFAP4	TFRC	TGFBR3	TGFBRAP1	TGIF2	THADA	THAP4	THAP5	THAP8	THNSL1	THUMPD2	TIGD2	TIGD4	TIGD6	TIMM13	TIMM8A	TKTL1	TLE6	TLK1	TMCC2	TMEM117	TMEM120B	TMEM126A	TMEM136	TMEM140	TMEM144	TMEM147	TMEM150A	TMEM161B	TMEM164	TMEM182	TMEM192	TMEM198	TMEM201	TMEM206	TMEM229B	TMEM38B	TMEM51	TMEM64	TMEM98	TMOD2	TMPRSS5	TMTC1	TNFAIP3	TNFRSF14	TNFRSF19	TNFSF12	TNS1	TOMM40L	TOMM5	TP53BP2	TPD52	TPD52L1	TPK1	TPRN	TRAF3	TRAF3IP2	TRAK1	TRAPPC2L	TRIB1	TRIM2	TRIM33	TRIM45	TRIM46	TRIM63	TRIM65	TRIM73	TRIM9	TRIO	TRMT1	TRMT61A	TRPM1	TRPM2	TRPM3	TRPM7	TRPM8	TRUB1	TSC1	TSEN2	TSGA10	TSKU	TSPAN33	TSPAN7	TSTD2	TTC37	TTC7B	TTLL4	TTYH2	TUB	TUFT1	TULP4	TWF1	TXLNG	TXNL4B	TYR	TYRP1	UAP1L1	UBAP2	UBAP2L	UBE2O	UBL3	UBXN2B	UGCG	UHRF2	UIMC1	ULK4	UPF2	UROD	USP15	USP27X	USP32	USP36	USP45	USP54	USP7	UTP14A	UTP20	UTP23	VAC14	VAMP4	VAT1	VEGFB	VEPH1	VLDLR	VPS13A	VPS13C	VPS18	VPS37C	VPS53	VPS8	VRK2	WDFY1	WDR36	WDR43	WDR63	WDR77	WDR81	WDR89	WDR91	WFDC2	WIPF3	WIZ	WNK2	WRN	WWOX	XPO5	XPO7	XRRA1	XYLB	XYLT1	YEATS4	YLPM1	YTHDF3	ZBED3	ZBTB10	ZBTB24	ZBTB25	ZBTB33	ZBTB39	ZCCHC10	ZCCHC14	ZCCHC18	ZCCHC24	ZDHHC14	ZDHHC5	ZDHHC7	ZFP62	ZFX	ZFYVE16	ZFYVE20	ZHX1	ZKSCAN1	ZKSCAN2	ZMIZ1	ZMIZ2	ZMYM3	ZNF12	ZNF195	ZNF197	ZNF202	ZNF219	ZNF28	ZNF280A	ZNF280D	ZNF282	ZNF286A	ZNF296	ZNF317	ZNF319	ZNF330	ZNF331	ZNF354B	ZNF365	ZNF462	ZNF485	ZNF507	ZNF512	ZNF513	ZNF516	ZNF518B	ZNF557	ZNF579	ZNF589	ZNF600	ZNF620	ZNF626	ZNF652	ZNF664	ZNF667	ZNF687	ZNF691	ZNF697	ZNF70	ZNF703	ZNF704	ZNF706	ZNF717	ZNF74	ZNF747	ZNF765	ZNF770	ZNF775	ZNF787	ZNF789	ZNF79	ZNF814	ZNF845	ZSCAN2	ZSCAN21	ZZZ3
Three_MM_lines_SOX10-KD	E2F3 (1310g)	AARS2	ABCA5	ABCB10	ABCC5	ABHD5	ABHD6	ABL1	ABR	ACACA	ACAN	ACAP2	ACER3	ACSL1	ACSS2	ACVR1B	ACVR1C	ADAMTS17	ADAMTS6	ADNP	ADNP2	AEN	AFF4	AFTPH	AGPAT3	AGPAT5	AGPS	AGRN	AGTPBP1	AHCTF1	AK4	AKAP1	AKAP8	AKT2	ALKBH6	ALKBH8	ALMS1	AMD1	AMFR	AMOT	AMOTL1	AMPD2	ANAPC1	ANKHD1	ANKRD11	ANKRD13A	ANKRD16	ANKRD17	ANKRD27	ANKRD40	ANKRD6	AP1G1	AP2A1	AP4E1	AP4M1	APEX2	API5	ARAP1	ARAP2	ARFGEF2	ARHGAP10	ARHGAP21	ARHGAP31	ARHGEF11	ARHGEF37	ARHGEF7	ARID1B	ARID2	ARIH1	ARL15	ARL5B	ARL8A	ARL8B	ARMC1	ARMC5	ARMC8	ARNT2	ARRDC4	ASCC2	ASXL1	ASXL2	ATF5	ATF7IP	ATG13	ATG16L1	ATG4D	ATL3	ATMIN	ATN1	ATP10D	ATP2A2	ATRIP	ATXN1	ATXN1L	ATXN2	ATXN7	ATXN7L2	ATXN7L3B	AUTS2	AXIN1	AZI1	AZIN1	B3GALT1	B4GALT5	B4GALT6	BACH1	BAG5	BCAR3	BCL7A	BEND3	BFAR	BIRC2	BLOC1S3	BMP2K	BMPR1A	BMPR1B	BMPR2	BOK	BRD3	BRI3BP	BRPF3	BRWD1	BTAF1	BTBD1	C10orf76	C11orf57	C11orf84	C16orf52	C16orf58	C16orf70	C16orf87	C17orf58	C18orf25	C1GALT1	C1orf198	C22orf29	C5orf30	C5orf42	C6orf106	C6orf47	C7orf26	C9orf91	CABLES1	CACNA1D	CACNB3	CAMKK2	CAND1	CAPN7	CARM1	CASKIN2	CASP2	CBL	CBWD5	CBX6	CCDC6	CCDC93	CCDC96	CCNE1	CCNE2	CCNT1	CCNY	CCNYL1	CD83	CDC25A	CDC34	CDC42SE2	CDCA7	CDHR3	CDK13	CDK19	CDKAL1	CDR2	CDT1	CDV3	CDYL	CELF1	CEP164	CEP250	CEP63	CGN	CHAF1A	CHAF1B	CHD3	CHD6	CHD7	CHERP	CHFR	CHMP1A	CHSY1	CHTF18	CHUK	CLCN2	CLCN4	CLCN7	CLIP1	CLOCK	CMIP	CNFN	CNOT1	CNOT6	CNOT6L	CNTLN	COBLL1	COL27A1	COMTD1	CORO1C	CORO2A	CPEB1	CPEB4	CPSF7	CREBL2	CRK	CRLF3	CRLS1	CSGALNACT2	CSNK1G1	CSNK2A1	CSRNP1	CSRNP2	CTDP1	CTNND1	CUX1	CYFIP1	CYHR1	CYTH1	DAAM1	DACT3	DAPK1	DAZAP1	DAZAP2	DBN1	DBR1	DCAF12	DCAF4	DCLRE1A	DCLRE1C	DCP1A	DCTD	DCUN1D4	DDI2	DDX10	DDX11	DDX19A	DDX23	DDX42	DDX55	DENND2C	DENND5A	DEPDC5	DGCR2	DGCR8	DGKH	DGKZ	DHX15	DHX33	DHX37	DHX40	DIAPH1	DICER1	DIP2C	DIS3L	DISC1	DLC1	DLG1	DLGAP1	DMRT2	DMXL1	DNAJB14	DNAJC21	DNAJC25	DNMT3A	DOCK7	DOLPP1	DPH2	DPP9	DPY19L3	DROSHA	DSCR3	DSG2	DTL	DTNB	DUSP22	DUSP3	DVL3	DYNLL2	DYRK1A	DYRK2	E2F1	E2F2	E2F3	E2F8	EARS2	EBF3	EDC3	EDEM1	EEF2K	EGLN1	EHD4	EIF2AK4	EIF4EBP2	EIF4ENIF1	EIF4G3	ELAC2	ELAVL1	ELK3	ELK4	ELOVL5	EMILIN1	EMILIN2	EML3	EPB41L1	EPB41L5	EPN2	EPS15	EPT1	ERBB2IP	ERC1	ERCC3	ERLIN1	ERO1L	ESRRA	ESYT1	ETS2	ETV3	EXOC4	EXOC5	EXTL3	FAM102B	FAM105B	FAM109B	FAM115A	FAM124A	FAM126B	FAM135A	FAM160B1	FAM168B	FAM169A	FAM198B	FAM199X	FAM20B	FAM24B	FAM53C	FAM57A	FAM73A	FAM73B	FAM83G	FAM89A	FAM91A1	FAM98B	FANCC	FARP1	FBXL18	FBXO11	FBXO30	FBXO33	FBXO38	FBXW4	FBXW7	FCF1	FEM1A	FEM1C	FER	FHL3	FHOD1	FIGNL1	FIZ1	FKTN	FLYWCH1	FMR1	FNBP1	FNBP4	FNIP1	FNIP2	FOXC1	FOXF2	FOXJ2	FOXJ3	FOXK2	FOXO3	FOXP4	FOXRED1	FRAT2	FRS2	FRYL	FTO	FXN	FYN	FZD3	FZD4	GABBR1	GALNT3	GALNTL6	GAPVD1	GART	GAS1	GATA2	GATA4	GATAD2A	GATAD2B	GCLC	GCN1L1	GDF11	GEMIN4	GFOD1	GGA2	GGCX	GINS3	GJA3	GLS	GMDS	GMEB2	GNA13	GNAL	GNAQ	GNL3L	GNPNAT1	GOLGA1	GOLGA8B	GOLPH3	GOPC	GPATCH8	GPD2	GPHN	GPR137C	GPR155	GPR161	GPRIN1	GPSM1	GRK5	GSK3A	GSK3B	GTF2H3	GTF2IRD1	GTPBP1	GUF1	GXYLT1	GYG1	GYS1	HAND2	HAUS6	HDAC4	HDAC6	HEATR5A	HELZ	HERC1	HERC3	HIATL1	HIC2	HIP1	HIPK3	HIRA	HIVEP1	HIVEP2	HK1	HMG20A	HMGN4	HN1L	HNRNPUL2	HOMER1	HOXC8	HOXD4	HRK	HS6ST1	HSF2	HSPA12A	HSPA14	HSPA1B	HSPG2	IBTK	ICK	ID4	IDE	IFFO1	IFFO2	IFNAR2	IGF1R	IGFBP4	IKBKB	IMPACT	IMPAD1	INF2	ING3	INO80	INO80D	INPP5B	INTS2	IPO11	IPO7	IPO9	IQSEC1	IREB2	IRX3	IRX5	IRX6	ISG20L2	ITPR3	IVNS1ABP	JDP2	JMJD1C	JPH1	KALRN	KANK2	KAT2A	KAT2B	KATNB1	KBTBD11	KBTBD2	KCMF1	KCNC4	KCNJ12	KCTD15	KCTD5	KDM2A	KDM2B	KDM4B	KDM6A	KHSRP	KIAA0100	KIAA1033	KIAA1549	KIAA1715	KIAA2013	KIF13A	KIF1B	KIF6	KIF9	KIN	KLF10	KLF11	KLF16	KLHL17	KLHL18	KLHL21	KNTC1	KPNA4	L3MBTL4	LAMA1	LARP1B	LARP4	LASP1	LATS2	LCLAT1	LCOR	LDLRAD3	LEO1	LEPREL1	LETM1	LGI3	LHFPL2	LIG3	LIMK2	LIN28B	LIN52	LINGO2	LONP2	LPAR3	LRAT	LRCH1	LRP12	LRP4	LRP6	LRPPRC	LRRC16A	LRRC58	LRRC8A	LRRC8B	LRRC8C	LRRC8D	LRRFIP1	LRRK2	LSM14B	LTV1	LUZP1	LYPD6	LYRM7	LZTR1	MACF1	MAEA	MAGI2	MAGI3	MAK16	MAN2A2	MANEAL	MAOA	MAP2K4	MAP2K6	MAP3K2	MAP3K7	MAP3K9	MAP4K3	MAP4K4	MAP4K5	MAP6D1	MAPK1	MAPK14	MAPK6	MAPK9	MAPKAP1	MAPKAPK5	MARK2	MAST1	MAST4	MASTL	MAU2	MBD2	MBD6	MBNL2	MBOAT2	MBTD1	MBTPS1	MCF2L2	MCM3	MCM6	MDC1	MDFIC	MDGA2	MDN1	MED1	MED13	MED26	MEF2A	MEGF9	MEN1	MESDC1	METTL12	METTL2A	MEX3A	MEX3C	MEX3D	MFAP3L	MFHAS1	MFN2	MGA	MICAL3	MICALL1	MKL2	MLLT10	MME	MMP17	MMS22L	MON1A	MPHOSPH9	MPP3	MPRIP	MSH3	MSH6	MSL1	MSL3	MTAP	MTFMT	MTFP1	MTIF2	MTMR12	MTMR2	MTMR3	MTMR4	MTOR	MTPAP	MTRF1L	MYO19	MYO1D	MYSM1	N4BP1	NAA25	NAB1	NACC1	NACC2	NADK	NANOS1	NAV1	NBAS	NBL1	NCBP1	NCK2	NCKAP1	NCKAP5	NCLN	NCOA1	NCOA2	NCOA5	NCOA6	NDST1	NECAB3	NEDD4L	NEDD9	NEIL2	NEK4	NEK9	NEO1	NET1	NF2	NFATC1	NFATC3	NFKB1	NFKBIB	NFX1	NFYA	NFYC	NHLRC2	NHSL1	NIN	NIPA1	NKRF	NLGN1	NLGN2	NLK	NMD3	NMT2	NNT	NOL8	NOTCH2NL	NPAT	NR2C2AP	NR4A1	NR4A3	NR6A1	NRBF2	NRCAM	NUAK1	NUBPL	NUFIP2	NUMBL	NUP153	NUP160	NUP43	NUP62	NUPL1	ORC1	OSBPL10	OSBPL11	OSBPL9	OTUD5	OTUD6B	OTUD7B	PACSIN3	PAFAH1B2	PAK3	PAK4	PANK1	PANK3	PAPD7	PAQR4	PARD6G	PARG	PASK	PATL1	PATZ1	PBX3	PCDH1	PCF11	PCNXL3	PCYT1A	PCYT1B	PDCD11	PDCL	PDE12	PDE7A	PDLIM5	PDPK1	PDPR	PDS5B	PDXDC1	PDZRN3	PELI2	PER1	PER2	PER3	PEX26	PFAS	PGAP1	PGP	PHACTR2	PHF13	PHF14	PHF20	PHF21A	PHF3	PHF8	PHKB	PHKG2	PHLDB1	PHLPP1	PHLPP2	PI4K2A	PI4KA	PIAS3	PIGM	PIGZ	PIK3C2B	PIK3CA	PIP4K2A	PIP5K1A	PITPNA	PKD2	PLCB2	PLCB4	PLCG1	PLEKHA1	PLEKHA8	PLEKHO2	PLS1	PLXNA2	PM20D2	POLE	POLG	POLR1C	POLR2D	POLR3B	POM121C	POU2F1	PPARD	PPARGC1B	PPAT	PPCDC	PPFIA1	PPIL1	PPM1A	PPM1K	PPP1R10	PPP1R12C	PPP1R14C	PPP1R3E	PPP2CB	PPP2R5A	PPP2R5E	PPP6R1	PPRC1	PPTC7	PQLC1	PRDM13	PRDM2	PREX1	PRIM2	PRKAB1	PRKAB2	PRKCE	PRKD1	PRKD3	PRKRIR	PRKX	PRMT6	PROCA1	PRPF40B	PRR12	PRR3	PSMD5	PSME4	PTAR1	PTBP1	PTER	PTGFRN	PTK2	PTP4A1	PTPN1	PTPN11	PTPN23	PTPN3	PTPN9	PTPRG	PUM1	PUS7	PWWP2A	PXN	PYGO1	QKI	QRICH1	QSER1	QTRTD1	R3HDM1	RAB40B	RAB5B	RAB7L1	RABEP2	RABGAP1	RAD51	RAD54L2	RAF1	RALGAPB	RALGPS2	RANBP2	RANBP9	RANGAP1	RAP2A	RAP2B	RAPGEF6	RARA	RASA2	RASAL2	RASSF2	RASSF3	RBBP5	RBL1	RBM12	RBM12B	RBM15	RBM15B	RBM19	RBM20	RBM27	RBM33	RBM4B	RBM6	RBPMS	RC3H1	RC3H2	RCAN3	RCC2	RCOR1	REL	RELL1	RELT	RERE	REST	REV1	REV3L	REXO1	RFTN1	RFWD3	RFX2	RGMB	RHBDD1	RIF1	RIMKLB	RIN3	RMI1	RND3	RNF103	RNF111	RNF123	RNF138	RNF168	RNF169	RNF207	RPRD1B	RPTOR	RREB1	RRN3	RSBN1L	RSF1	RUFY3	RUSC2	RYBP	S1PR5	SACS	SAP130	SATB2	SCAF1	SCARF2	SCIN	SCN1B	SCUBE2	SCUBE3	SCYL2	SDR39U1	SEC22C	SEC23A	SEL1L3	SENP2	SENP6	SEPT8	SESTD1	SETD1B	SETD3	SETD5	SETD7	SETD8	SETX	SFI1	SFMBT1	SFMBT2	SFSWAP	SGCD	SH3PXD2A	SH3PXD2B	SHPRH	SHROOM4	SIK2	SIK3	SIN3A	SIRT1	SIX1	SLC12A2	SLC12A4	SLC20A2	SLC25A15	SLC25A22	SLC25A25	SLC25A29	SLC25A36	SLC25A37	SLC25A5	SLC29A1	SLC2A13	SLC30A2	SLC30A7	SLC35D1	SLC35F2	SLC38A7	SLC39A9	SLC41A1	SLC43A1	SLC6A15	SLC7A1	SLC7A5	SLK	SLMAP	SMAD3	SMAD5	SMAP2	SMARCA2	SMARCD2	SMG1	SMG5	SMG6	SMURF1	SNN	SNRK	SNRNP48	SNX27	SNX30	SNX33	SOCS6	SORBS1	SOS2	SOX13	SOX8	SPAST	SPATA13	SPEN	SPIN1	SPIRE2	SPRED2	SPTAN1	SRC	SREBF2	SREK1IP1	ST3GAL2	STAG1	STAM	STARD7	STAT5B	STAT6	STEAP2	STK24	STK3	STK35	STK38L	STK39	STK4	STRN3	STT3B	SURF6	SYDE2	SYMPK	SYNRG	TAB3	TADA2B	TAF10	TAF1D	TAF3	TAF4	TAF4B	TANC1	TAOK1	TAOK2	TAPT1	TATDN2	TBC1D10A	TBC1D10B	TBC1D14	TBC1D2B	TBC1D9	TBC1D9B	TBKBP1	TBL1XR1	TBPL1	TCERG1	TCF12	TCF3	TCF7	TCF7L1	TCF7L2	TDRD7	TEAD1	TEX10	TEX2	TFCP2	TFDP1	TGFBR3	TGFBRAP1	TGIF2	THADA	THNSL1	TIGD5	TIGD6	TJAP1	TJP2	TLE1	TLK1	TLK2	TMCC2	TMEM159	TMEM181	TMEM184B	TMEM41A	TMEM41B	TMEM44	TMEM51	TMEM57	TMEM87A	TMOD2	TNFAIP3	TNIK	TNK2	TNKS2	TNPO2	TNRC6C	TOB2	TOMM40L	TOP2B	TOP3A	TP53BP2	TP53INP2	TPP2	TRAF3	TRAF3IP1	TRAIP	TRAPPC10	TRIB1	TRIM14	TRIM26	TRIM27	TRIM37	TRIM41	TRIM7	TRIO	TRIP10	TRMT1	TRMT2A	TRO	TRPM7	TSC22D2	TSEN2	TSKU	TSPYL4	TTC14	TTC17	TTI1	TTLL12	TTLL3	TTLL4	TTPA	TTPAL	TUFT1	TUG1	TXLNG	TXNL4B	TYSND1	UBAC1	UBAP2	UBAP2L	UBE2O	UBE2Q1	UBE2Q2	UBE2V1	UBE3C	UBE4A	UBE4B	UBFD1	UBIAD1	UBP1	UBQLN1	UBR2	UBR5	UBTF	UBXN2A	UBXN7	UGCG	ULK2	UNG	USO1	USP10	USP19	USP3	USP32	USP36	USP37	USP46	USP51	USP6NL	USP7	UTP14A	UVRAG	VEZF1	VEZT	VPRBP	VPS11	VPS13A	VPS37B	VPS37C	WAPAL	WDFY3	WDR36	WDR37	WDR48	WDR59	WDR73	WDR76	WDR81	WDR82	WNK2	WRNIP1	WTIP	WWP1	WWP2	XPO7	XPOT	XYLT1	YAF2	YAP1	YEATS4	YES1	YME1L1	YOD1	YTHDC1	YTHDF1	YTHDF3	YY1	ZBED3	ZBED4	ZBTB10	ZBTB2	ZBTB24	ZBTB33	ZBTB44	ZBTB8A	ZBTB9	ZC3H14	ZC3H3	ZC3H7A	ZC3H7B	ZC3HAV1L	ZCCHC3	ZCCHC8	ZDBF2	ZDHHC14	ZDHHC5	ZDHHC7	ZFAND3	ZFAND5	ZFHX3	ZFP30	ZFP36L2	ZFP91	ZFYVE28	ZHX1	ZKSCAN2	ZMIZ1	ZMYND11	ZMYND19	ZMYND8	ZNF101	ZNF107	ZNF12	ZNF146	ZNF200	ZNF202	ZNF248	ZNF267	ZNF280D	ZNF292	ZNF318	ZNF335	ZNF354A	ZNF367	ZNF37A	ZNF385D	ZNF395	ZNF398	ZNF410	ZNF431	ZNF462	ZNF48	ZNF486	ZNF496	ZNF506	ZNF516	ZNF574	ZNF592	ZNF618	ZNF620	ZNF629	ZNF639	ZNF646	ZNF649	ZNF652	ZNF664	ZNF680	ZNF697	ZNF703	ZNF710	ZNF720	ZNF74	ZNF746	ZNF770	ZNF787	ZNF839	ZNFX1	ZNRF3	ZYG11B	ZZZ3
Three_MM_lines_SOX10-KD	YY1 (1306g)	AAGAB	AATF	ABCC5	ABHD12	ABHD2	ABI2	ABR	ACIN1	ACP2	ACPL2	ACTG1	ACTR8	ACVR2B	ADAM17	ADAM22	ADAMTS1	ADAMTS9	ADAR	ADCK3	ADNP	AFF2	AFTPH	AKAP10	AKAP8	AKAP8L	AKIRIN2	AKT1S1	AKTIP	ALKBH8	AMFR	ANAPC1	ANAPC4	ANKH	ANKRD10	ANKRD11	ANKRD12	ANKRD13A	ANKRD13B	ANKRD13C	ANKRD29	ANP32A	ANP32B	ANXA4	AP1G1	AP3D1	AP4S1	APBB2	APP	AR	ARAP3	ARF1	ARF6	ARFGEF1	ARFGEF2	ARGLU1	ARHGAP5	ARHGEF3	ARHGEF7	ARID1A	ARID4A	ARID4B	ARID5B	ARNT	ASB2	ASB6	ASH1L	ASXL1	ATAD2B	ATAT1	ATF1	ATF2	ATF4	ATF5	ATF6	ATF7IP	ATG14	ATG16L1	ATG4B	ATP13A1	ATP1B1	ATP2A2	ATP5A1	ATP5E	ATP6V0A1	ATP8B2	ATPAF2	ATR	ATXN1L	ATXN2L	AUP1	AXIN1	AZIN1	B3GALT1	B3GALTL	B4GALT3	B9D2	BACH1	BACH2	BAMBI	BANP	BAX	BAZ2A	BAZ2B	BBX	BCAR3	BCL7A	BCLAF1	BCOR	BDNF	BEX2	BEX4	BFSP1	BLCAP	BMI1	BMP2	BPI	BPTF	BRD2	BRD3	BRMS1L	BRPF3	BTBD3	BTBD7	C12orf23	C14orf93	C15orf41	C16orf72	C16orf91	C17orf89	C18orf25	C18orf54	C19orf54	C1QL1	C1orf131	C1orf43	C20orf96	C3orf70	C6orf106	C6orf62	C8orf37	C9orf3	C9orf89	CA5B	CAB39	CACYBP	CADM4	CALR	CAMLG	CAND1	CAPRIN1	CARD8	CARKD	CASC3	CASC5	CBFA2T2	CBX4	CBX6	CC2D2A	CCAR1	CCDC115	CCDC142	CCDC153	CCDC6	CCDC71	CCNA2	CCNG2	CCNL1	CCNT2	CCNYL1	CDC37	CDC42BPA	CDC42BPB	CDK17	CDK2AP1	CDK5RAP2	CDKL5	CDKN1B	CDKN2AIP	CDS2	CELF1	CELSR1	CELSR3	CENPL	CENPO	CENPT	CEP250	CEP350	CEP68	CETN3	CFLAR	CGREF1	CHD2	CHD3	CHD4	CHD6	CHD7	CHFR	CHL1	CHRNB2	CHST1	CHST3	CHTF8	CHURC1	CIRBP	CLIP1	CLK1	CLK2	CLK4	CLN5	CNIH3	CNKSR3	CNOT1	CNOT2	CNOT3	CNOT6	CNOT8	CNST	CNTN4	COCH	COG1	COL4A3BP	COQ4	CORO2A	COX10	CPEB4	CPNE1	CPSF2	CPSF6	CPSF7	CPVL	CRAMP1L	CREB1	CRK	CRYZ	CSAD	CSDE1	CSE1L	CSGALNACT1	CSGALNACT2	CSMD3	CSNK1A1	CSNK1G1	CSNK1G3	CSNK2A1	CSRP2BP	CSTF1	CSTF2T	CTCF	CTDNEP1	CTNNB1	CTSB	CTTNBP2	CWC22	CXXC1	CYB5D2	CYB5R3	CYP27B1	DAAM2	DARS	DAXX	DCAF12	DCAF4	DCAF6	DCAF8	DCBLD1	DCUN1D4	DDIT4	DDR1	DDR2	DDX1	DDX17	DDX3X	DDX5	DEDD	DEK	DENND4A	DGKH	DGKZ	DHPS	DHRS7	DHX15	DHX35	DHX38	DICER1	DIDO1	DLC1	DLEU1	DLG1	DLG3	DLG5	DLGAP1	DLK2	DNAJB4	DNAJC13	DNM3	DNMT3A	DOCK1	DOCK5	DOCK8	DOHH	DOLK	DSTN	DUSP23	DUSP7	DUSP9	DVL3	DYM	DYNC1H1	DYRK1A	DYRK1B	DZIP1	E2F3	E4F1	EAPP	EBAG9	ECH1	ECSIT	EDARADD	EDEM1	EEF2	EFCAB2	EFEMP1	EFHB	EFNA5	EFNB3	EHBP1	EIF1B	EIF3A	EIF3J	EIF4A2	EIF5	ELF1	ELK3	ELK4	ELMO1	EMP2	ENAH	ENDOD1	ENG	ENSA	EPB41L2	EPC1	EPC2	EPDR1	EPHA3	EPHX1	EPM2A	EPN2	EPT1	ERCC4	ERMAP	ERO1LB	ESCO1	ETAA1	ETV3	EXOC6	F12	FAM105A	FAM111A	FAM115A	FAM117A	FAM118A	FAM126B	FAM13B	FAM169A	FAM178A	FAM178B	FAM179B	FAM193B	FAM20B	FAM65A	FANCD2	FARP1	FARS2	FARSA	FBXL20	FBXL3	FBXL5	FBXO34	FBXO38	FBXO46	FBXO9	FBXW7	FEM1A	FEM1B	FGF1	FGFR1	FIGN	FIZ1	FKBP5	FKRP	FLRT2	FMN2	FNDC3A	FOXN3	FOXO1	FOXO3	FPGS	FTSJ3	FUBP1	FUBP3	FUS	FUT8	FUZ	FZD8	FZR1	G2E3	GAB1	GABPA	GABPB2	GALC	GAN	GAS1	GATAD2B	GCA	GDE1	GDI2	GGPS1	GIGYF2	GIT2	GJA3	GLCE	GLG1	GLTSCR2	GNAI2	GNAL	GNAQ	GNAS	GNE	GNG12	GNPAT	GOLGA3	GOLPH3	GOPC	GPATCH4	GPBP1	GPBP1L1	GPC6	GPD2	GPR124	GPR137B	GPR158	GPR161	GPR180	GPR64	GPRASP1	GPRC5B	GPRIN1	GPSM2	GRIP1	GRN	GSN	GTDC1	GTF2A1	GTF2IRD1	GTF3C2	GUK1	H1F0	H2AFY2	HCFC1	HDAC4	HDGF	HDGFRP3	HECTD2	HELZ	HERC2	HERPUD2	HEXIM1	HEXIM2	HIAT1	HIBADH	HIF1A	HIPK3	HIRIP3	HIVEP1	HLA-DMB	HLA-DPB1	HMBOX1	HMGA1	HMGN5	HMGXB4	HNRNPA1	HNRNPA3	HNRNPC	HNRNPD	HNRNPH1	HNRNPK	HNRNPL	HNRNPUL1	HOMER2	HOOK2	HOOK3	HOXA3	HP1BP3	HPCAL1	HSF1	HSP90AB1	HSPBP1	HTATSF1	HTRA2	HTT	IER2	IFNGR2	IFT122	IFT80	IGF1R	IGFBP4	IGFBP5	IKZF5	ILF3	ILKAP	INADL	ING2	ING3	INO80	INTS6	INTS7	INTS8	INTU	IP6K1	IP6K2	ISCU	ITCH	ITIH5	ITSN2	IWS1	JARID2	JMY	JTB	KALRN	KBTBD2	KCNG1	KCNJ12	KCNMA1	KCTD15	KDM2A	KDM3A	KDM5B	KDM5C	KDM6A	KIAA0100	KIAA0232	KIAA0368	KIAA0907	KIAA1377	KIAA1586	KIAA1958	KIAA2018	KIF13A	KIF15	KIF21A	KIF22	KIF26B	KIF2A	KIF5B	KIF5C	KLC1	KLF16	KLF3	KLF9	KLHL15	KLHL2	KLHL8	KPNA4	KPTN	KRAS	KRCC1	LAMC1	LARGE	LARP1B	LARP7	LARS2	LATS1	LCLAT1	LCORL	LDB1	LEMD2	LEMD3	LIFR	LIG1	LIN54	LMNB1	LMO4	LPHN1	LPHN2	LPP	LRFN3	LRRC1	LRRC8B	LRRFIP1	LRSAM1	LSM14A	LZTS2	MACROD2	MAGI3	MAML1	MAML3	MANBAL	MANF	MAP1A	MAP2K4	MAP2K5	MAP3K11	MAP3K4	MAP4K3	MAP9	MAPRE2	MARK2	MARK3	MAT2A	MATR3	MB	MBD5	MBNL1	MBOAT2	MBTD1	MCC	MDC1	MED1	MED12L	MED13	MED24	MED25	MEF2A	MEIS1	MEIS2	METTL3	METTL4	METTL9	MFSD6	MGAT4A	MGEA5	MGLL	MICALL1	MLST8	MMAA	MMADHC	MMP1	MNT	MORF4L1	MPDU1	MPRIP	MRPL2	MRPL37	MRPS18A	MSL1	MTDH	MTF2	MTMR12	MTMR3	MTSS1	MTX3	MX1	MXD4	MYBL1	MYCBP2	MYEF2	MYNN	N4BP1	N4BP2L2	NALCN	NARG2	NBEA	NBR1	NCALD	NCAM1	NCAPH2	NCK2	NCOA2	NCOA3	NCOA6	NCOR1	NDFIP1	NDFIP2	NDRG3	NDUFS1	NDUFS2	NEIL2	NEK7	NET1	NFATC2	NFE2L1	NFE2L2	NFIB	NFIX	NFKBIL1	NFYA	NFYC	NHSL1	NINL	NISCH	NOB1	NOP56	NOVA1	NPAS2	NPEPL1	NPHP3	NR1D2	NR2C2	NR2F1	NR3C1	NRCAM	NRGN	NRIP1	NRL	NSD1	NUDT19	NUDT3	NUFIP2	NUP188	NUP35	NUP50	NUP62	NUS1	NXT1	OGT	ORC4	OSBPL11	OSBPL1A	OTUD4	OXR1	OXSR1	P4HTM	PABPN1	PAFAH1B1	PAK3	PAK4	PANK2	PAPOLG	PARD3	PATZ1	PBLD	PBX3	PCBP2	PCBP4	PCF11	PCGF2	PCIF1	PCK2	PCLO	PCM1	PCNT	PCNX	PDE1C	PDGFA	PDGFD	PDLIM4	PDLIM5	PDS5B	PDZD8	PELI1	PELI2	PEX19	PEX26	PEX7	PFKFB3	PFN2	PGF	PGRMC2	PHF12	PHLDB1	PIAS1	PICALM	PICK1	PIK3C2B	PIP4K2B	PKD1	PKD2	PLA2G6	PLAG1	PLCB2	PLCB3	PLEKHA1	PLEKHG1	PLXNC1	POGLUT1	POGZ	POLD3	POLR3D	POLR3E	POU2F1	PPAP2B	PPARG	PPIG	PPP1CC	PPP1R10	PPP1R12A	PPP1R12B	PPP1R14C	PPP1R15B	PPP1R9B	PPP2CA	PPP2R3A	PPP2R4	PPP2R5C	PPP2R5E	PPP3CB	PPP4R2	PPP6R1	PPP6R2	PPTC7	PREB	PRICKLE1	PRKAR1A	PRKAR2B	PRKCD	PRKCDBP	PRKCSH	PRNP	PROSC	PRPF18	PRPF38A	PRPF40B	PRPSAP1	PRPSAP2	PRR12	PRR14	PRR5	PSMB4	PTBP1	PTBP2	PTCD2	PTCH1	PTEN	PTP4A1	PTPLAD2	PTPLB	PTPN14	PTPN4	PTPRO	PUF60	PUM1	QRICH1	QRSL1	QTRTD1	RAB10	RAB13	RAB14	RAB22A	RAB27B	RAB28	RAB40B	RAB5A	RACGAP1	RAD21	RAD23A	RAD23B	RAF1	RALGAPA1	RAMP1	RANBP9	RAPGEF2	RARB	RASA2	RASD2	RASIP1	RBBP6	RBBP9	RBFOX2	RBM12	RBM12B	RBM15	RBM15B	RBM23	RBM25	RBM26	RBM3	RBM33	RBM39	RBM4	RBM4B	RBM5	RBM8A	RBMS1	RBMX	RCAN2	RCAN3	RDX	REXO1	RFFL	RFTN1	RFWD3	RFX1	RFX7	RGS17	RGS5	RHBDD1	RIF1	RIMKLB	RIMS2	RIN2	RIN3	RIT1	RLIM	RNF139	RNF146	RNF2	RNF24	RNF26	RNF40	RNF43	RNF44	RNPS1	ROBO1	ROCK1	RPAP1	RPL17	RPRD1A	RPRD1B	RPRD2	RPS29	RPS6KA2	RPS6KA4	RPTOR	RREB1	RSPRY1	RSRC2	RUFY1	RUFY3	RXRB	SAFB	SAFB2	SAMM50	SART3	SASS6	SBF2	SBNO2	SCAF1	SCARA5	SCRN1	SCYL3	SDC1	SDCBP2	SDF4	SDHAF1	SEC16A	SEC23A	SEC23B	SEMA6D	SENP6	SEPT2	SEPT8	SERINC1	SERINC3	SERTAD4	SET	SETBP1	SETD3	SETD4	SF3A1	SF3B4	SFMBT2	SFPQ	SFRP1	SGCB	SGMS1	SGSM2	SH3BGRL	SH3BP4	SH3BP5L	SH3D19	SHE	SIAH1	SIX4	SKAP2	SLAIN2	SLC12A8	SLC1A4	SLC23A2	SLC25A15	SLC25A26	SLC25A3	SLC25A44	SLC38A1	SLC38A2	SLC39A10	SLC39A7	SLC39A9	SLC40A1	SLC45A3	SLC46A3	SLC5A6	SLC7A11	SLC7A8	SLC9A7	SLITRK4	SLMAP	SLTM	SMAD1	SMAD3	SMAD7	SMAD9	SMAP2	SMARCAL1	SMC3	SMC4	SMEK1	SMEK2	SMG7	SMOX	SNED1	SNIP1	SNPH	SNRPN	SNX17	SNX5	SOBP	SOCS5	SOX13	SP1	SP2	SPEN	SPG20	SPHK2	SPIN1	SPPL3	SPRED1	SPRED2	SPRY4	SPTBN2	SPTLC2	SRCAP	SREBF1	SREK1	SRP9	SRRM2	SRSF1	SRSF10	SRSF2	SRSF3	SRSF5	SRSF6	SSBP3	SSX2IP	SSX3	ST3GAL2	ST3GAL5	ST6GAL1	STAG1	STAMBP	STARD7	STARD9	STAT5B	STEAP3	STK11	STON1	STRA6	STRN3	STRN4	STX10	SUDS3	SUGT1	SUPT5H	SURF6	SYMPK	SYNCRIP	SYT11	TAB2	TAF15	TAF1D	TAF3	TAF4	TAF4B	TAF9B	TAGLN2	TANC1	TAOK1	TARDBP	TAX1BP3	TBC1D14	TBC1D19	TBC1D2	TBC1D22B	TBC1D23	TBC1D5	TBL3	TCEAL3	TCEB2	TCF12	TCF4	TCTN2	TEAD3	TET2	TEX2	TGIF1	THRA	THRB	TIA1	TIAL1	TJAP1	TJP1	TLE3	TLE4	TLK1	TLX2	TM7SF3	TM9SF4	TMCC2	TMED10	TMEM108	TMEM131	TMEM17	TMEM180	TMEM183A	TMEM2	TMEM229B	TMEM39A	TMEM41B	TMEM59	TMEM62	TMEM91	TNFRSF19	TNKS	TNKS2	TNRC6A	TNRC6B	TOB1	TOMM40L	TOP1	TOPORS	TOR1A	TP53BP1	TP53INP1	TRA2A	TRA2B	TRAK1	TRAM2	TRAPPC6B	TRAPPC8	TRIM27	TRIM33	TRIM37	TRIM62	TRIM8	TRIOBP	TRMT1	TRPM2	TRUB2	TSC1	TSC22D1	TSC22D2	TSEN2	TSPAN11	TSPAN14	TSPAN5	TTBK2	TTC17	TTC31	TTC39C	TUBB2A	TUBD1	TUG1	U2AF1	U2AF2	UBAP2L	UBC	UBE2E2	UBE2E3	UBE2J2	UBE2Q1	UBE2Q2	UBE2S	UBE2W	UBE3A	UBE3B	UBL3	UBR1	UBR5	UBXN2A	UBXN7	UGGT1	UGGT2	UGP2	UHRF1BP1L	UNC119B	UQCRC2	USF2	USP1	USP10	USP11	USP12	USP13	USP14	USP21	USP24	USP3	USP31	USP34	USP38	USP44	USP46	USP47	USP7	USPL1	UTP20	UTP3	VAC14	VAMP1	VAMP2	VAPA	VDAC2	VEZF1	VEZT	VGLL4	VPS13B	WAC	WBP2NL	WDFY3	WDR33	WDR37	WDR46	WDR47	WDR7	WDR82	WHSC1	WHSC1L1	WIPF2	WIPI2	WISP2	WRB	WSB1	WTAP	WWP2	WWTR1	XAF1	XPOT	XRN2	YES1	YTHDC1	YWHAE	YWHAQ	YY1	ZBED5	ZBED6	ZBTB11	ZBTB20	ZBTB22	ZBTB40	ZBTB41	ZBTB7A	ZBTB7B	ZC3H11A	ZC3H18	ZC3H4	ZC3H6	ZC3H7A	ZCCHC2	ZCCHC3	ZDBF2	ZER1	ZFAND5	ZFC3H1	ZFHX3	ZFHX4	ZFP36L2	ZFP37	ZFP91	ZFR	ZFX	ZFYVE26	ZHX1	ZMYM2	ZMYM5	ZMYND11	ZNF10	ZNF101	ZNF133	ZNF207	ZNF217	ZNF260	ZNF274	ZNF280D	ZNF286B	ZNF318	ZNF335	ZNF350	ZNF362	ZNF385B	ZNF395	ZNF451	ZNF462	ZNF507	ZNF512B	ZNF516	ZNF521	ZNF524	ZNF574	ZNF592	ZNF606	ZNF615	ZNF618	ZNF628	ZNF638	ZNF668	ZNF687	ZNF688	ZNF697	ZNF747	ZNF76	ZNF764	ZNF821	ZNF827	ZNF846	ZNF85	ZRANB3	ZZZ3
Three_MM_lines_SOX10-KD	CREB3L2_extended (1302g)	ABCA1	ABCB4	ABCB5	ABCB8	ABCC4	ABCF2	ABHD11	ABHD2	ABLIM3	ACO1	ACOT7	ACOT9	ACSF2	ACSL4	ACTR3B	ADAM23	ADAM9	ADAMTS9	ADAMTSL5	ADAP1	ADCK2	ADCY2	ADORA3	AFF4	AGAP3	AGK	AGPAT2	AGPAT3	AGPAT6	AGRN	AGTRAP	AHCYL1	AHCYL2	AHNAK	AHRR	AIFM1	AIM1	AIM2	AKAP3	AKAP9	AKIRIN1	AKR1A1	AKR1B1	AKT1	ALCAM	ALDH18A1	ALDH1B1	ALDH1L2	ALG13	AMMECR1	AMPD2	AMPD3	AMPH	ANG	ANGPTL2	ANKLE2	ANKRD37	ANKRD44	ANKRD9	ANKS1A	ANLN	ANO5	ANXA1	AP1B1	AP3D1	AP4M1	APH1B	APOLD1	ARCN1	ARF5	ARFIP2	ARHGAP22	ARHGAP24	ARHGEF12	ARHGEF9	ARID2	ARID5A	ARIH1	ARL4A	ARMCX1	ARMCX2	ARMCX3	ARMCX5	ARMCX6	ARNT2	ARPC1B	ARSG	ASAH1	ASNS	ASPHD1	ATAD3B	ATF3	ATF7	ATG2A	ATG4A	ATM	ATP10B	ATP10D	ATP11B	ATP13A2	ATP2A2	ATP2B4	ATP2C1	ATP5G1	ATP6V0B	ATP6V1A	ATP7A	ATRX	ATXN7L1	AURKAIP1	AUTS2	AVL9	AVPI1	B3GAT1	B3GAT3	B3GNT5	BACE2	BAIAP2L1	BASP1	BATF	BAZ1B	BBS9	BCAP29	BCAP31	BCAS1	BCL11A	BCL6	BEST1	BET1	BEX1	BEX5	BHLHE40	BID	BIN1	BIN3	BIRC3	BMP1	BMP7	BMP8B	BNC2	BNIP3	BOD1	BRAF	BTG3	BUD31	BZW2	C11orf24	C11orf96	C12orf23	C12orf44	C12orf49	C12orf5	C14orf1	C14orf132	C15orf48	C17orf51	C19orf10	C19orf53	C1GALT1	C1QTNF1	C1R	C1orf174	C1orf228	C21orf91	C2CD2	C3orf55	C7orf50	C7orf57	C8orf59	CALD1	CALU	CAMK2A	CAMK2N2	CAMTA1	CANX	CASD1	CAV1	CAV2	CBLB	CBLL1	CBWD1	CBWD6	CBX3	CCBE1	CCDC126	CCDC149	CCDC47	CCDC80	CCDC85C	CCL20	CCM2	CD109	CD151	CD276	CD44	CD47	CD59	CD63	CD81	CD82	CD83	CD9	CD99L2	CDC27	CDC42SE2	CDCA7L	CDH15	CDIPT	CDK13	CDK16	CDK2AP2	CDV3	CEBPB	CELF2	CERCAM	CES1	CGGBP1	CHAC1	CHCHD2	CHCHD3	CHCHD6	CHID1	CHL1	CHN1	CHPF	CHPF2	CHST11	CHST12	CHST7	CIB1	CKAP4	CLCF1	CLCN5	CLCN6	CLCN7	CLDN12	CLDN14	CLIC4	CLINT1	CLIP1	CLIP2	CLPTM1L	CNOT4	COBL	COBLL1	COG5	COL12A1	COL13A1	COL1A1	COL1A2	COL5A1	COL5A2	COL5A3	COPB1	COPB2	COPZ2	COX17	CPSF4	CREB3L1	CREB3L2	CREB5	CRTC3	CRYM	CS	CSMD1	CTDSP2	CTDSPL	CTGF	CTNNAL1	CTNNBIP1	CTSZ	CTTN	CTTNBP2	CUX1	CXCL1	CXCL3	CXorf23	CYCS	CYP19A1	CYP51A1	CYTH3	DAAM1	DAB2	DAP	DCBLD2	DCN	DDX43	DENND2D	DENND5A	DGCR5	DGCR6	DGKG	DGKI	DHCR7	DHDDS	DKK1	DLGAP4	DMTF1	DNAJA3	DNAJA4	DNAJB9	DNAJC1	DNAJC16	DNAJC24	DNAJC25	DNAJC3	DNAJC8	DNM1P35	DOCK9	DPY19L1	DTX2	DUSP16	DUSP3	DUSP8	DYNC1H1	DYNLT3	DYRK2	E2F7	EBF1	ECE1	ECE2	EDA2R	EDEM1	EDNRB	EEF1A2	EEF1B2	EFHD2	EGFL7	EHD1	EIF1	EIF2AK3	EIF2AK4	EIF3B	EIF4G3	EIF4H	EIF5	EIF5A	EIF5A2	EIF5AL1	ELL2	ELOVL1	ELOVL2	ELOVL5	ELOVL7	EMD	EML1	EMP1	EMP2	ENOX2	ENPP1	ENPP2	ENTPD1	ENTPD4	ENTPD6	ENTPD7	EPAS1	EPB41	EPDR1	EPHA2	EPHA4	EPS15	EPT1	ERGIC1	ERI3	ERLEC1	ERO1L	ESRRA	ESYT1	ESYT2	ETF1	ETS1	EVI2A	EXT1	EZR	FADS1	FADS2	FADS3	FAM102A	FAM102B	FAM104B	FAM107B	FAM114A1	FAM122B	FAM126A	FAM167B	FAM174A	FAM174B	FAM19A3	FAM19A5	FAM3C	FAM50A	FAM58A	FAM65B	FAM69C	FAM76A	FAM81A	FARP2	FASTK	FBLN5	FBRSL1	FBXO18	FBXO25	FBXO32	FBXW11	FEM1C	FGF12	FIS1	FKBP14	FKBP15	FKBP2	FKBP9	FLNA	FMNL3	FNDC3B	FNIP1	FNIP2	FOSL1	FOSL2	FOXK1	FRMD4A	FSTL1	FTL	FURIN	FYN	GABARAPL1	GALNT11	GALNT2	GALNT3	GANAB	GARS	GAS2L3	GAS6	GATAD2A	GBF1	GCC1	GCNT2	GDNF	GDPD5	GEM	GFPT1	GFPT2	GK	GLA	GLCCI1	GLIS3	GLRX	GLRX5	GLS	GLT8D2	GMPR	GNA12	GNB1	GNL2	GNS	GOLGA1	GOLGA2	GOLGA7B	GOLGB1	GOLIM4	GOLT1B	GOSR2	GPC1	GPC4	GPM6B	GPN2	GPR107	GPR126	GPR137B	GPR143	GPR153	GPR157	GPR176	GPR3	GPR56	GPR68	GPR84	GPRC5A	GPRC5C	GRAMD1B	GRB10	GREB1	GSTO2	GTF2H1	GTPBP10	GYPC	GZMB	H6PD	HAR1B	HBEGF	HCCS	HCN2	HDLBP	HERPUD1	HERPUD2	HIPK1	HIST1H2AE	HIST1H2BJ	HMGCR	HMGCS1	HMOX1	HNMT	HOXA4	HOXB4	HOXC10	HPS4	HRASLS	HRH2	HSD3B7	HSPA9	HSPB8	HTATIP2	HTRA1	HUWE1	HYOU1	IFFO2	IFNAR1	IFNGR2	IFRD1	IFT57	IGF2BP3	IGF2R	IGFBP2	IGFBP7	IGSF8	IKBIP	IL11	IL13RA1	IL16	IL1R1	IL1RAP	IL24	IL4I1	IL6	IMP4	IMPDH1	INHBA	INPP1	INPP4B	INSIG1	IPO7	IQSEC3	IRGQ	IRX3	ISCA1	ISG20	ITGA2	ITGA6	ITGAV	ITGAX	ITGB8	ITPR1	ITPR2	ITPRIP	JAZF1	JOSD2	JUN	KCNAB2	KCNE4	KCNN2	KCTD17	KCTD5	KDELR2	KDELR3	KDR	KDSR	KIAA0754	KIAA0947	KIAA1217	KIAA2013	KIDINS220	KIF1B	KIFC3	KIT	KLF13	KLF9	KLHDC10	KLHL21	KLHL7	KPNA1	KPNA4	KYNU	L1CAM	LAMB1	LAMP2	LAPTM5	LARP1	LDLRAD3	LDLRAP1	LEPRE1	LGALS1	LHFPL2	LIF	LIMA1	LIMK2	LINGO1	LMAN1	LMBR1	LMF2	LMLN	LMTK2	LONRF3	LOXL2	LPCAT1	LRCH4	LRIG1	LRP1	LRP5	LRP8	LRRC2	LRRC47	LRRC56	LRRC59	LRRN4CL	LTBP1	LTBR	LUM	LY96	LYNX1	LYSMD3	M6PR	MAFB	MAFF	MAFG	MAFK	MAGED1	MAGI1	MAGOHB	MAMLD1	MAN2A1	MAN2A2	MANF	MAP1LC3A	MAP2K3	MAP3K10	MAP3K13	MAP3K3	MAP3K6	MAP7	MAP7D1	MAPK8IP2	MAPT	MARCH3	MAST2	MATN2	MCAM	MCF2L	MCFD2	MCTP1	MCTP2	MDFIC	MECP2	MEGF10	MEOX2	MESDC1	METRNL	MFI2	MFSD1	MFSD2A	MFSD5	MGAT1	MGAT5B	MICAL2	MICALL2	MID1	MID1IP1	MIOS	MKKS	MKNK1	MLC1	MLEC	MLF2	MLPH	MMD	MME	MMGT1	MMP14	MMP17	MMP2	MON2	MORF4L2	MOSPD1	MOSPD3	MRAS	MRPL11	MRPL36	MRPS15	MRPS24	MRPS33	MSC	MSN	MSRB3	MTAP	MTRNR2L2	MTRNR2L8	MTUS1	MUC20	MXRA7	MYADM	MYEOV	MYH14	MYH9	MYO10	MYO1B	MYO1D	MYO1E	MYO9B	NAA50	NACC2	NADK	NAMPT	NANS	NAV2	NCDN	NCEH1	NCLN	NCS1	NDRG1	NDST1	NDUFA4	NDUFAF2	NDUFB2	NDUFS8	NEDD4L	NEGR1	NELL2	NFE2L1	NFE2L3	NFIB	NFIL3	NFKBIZ	NGF	NGFR	NME1	NME1-NME2	NME2	NMT2	NOP10	NOTCH2	NOV	NPAT	NPPC	NPTN	NR4A1	NR4A3	NRBP1	NRD1	NRG1	NTM	NUCB2	NUDCD3	NUDT1	NUDT16	NUP205	NUPL2	NUPR1	NUS1	OAF	OAT	OBSCN	OCA2	ODC1	OGDH	ONECUT1	ONECUT2	ORAI2	ORC5	ORMDL2	OSBP	OSBPL2	OSBPL5	OSBPL9	OSTC	OSTM1	P2RX7	P4HA1	PABPC4	PAG1	PAIP2	PALM2	PAM	PAPD7	PAQR4	PAQR5	PARVB	PAX6	PCDHB2	PCGF5	PCYT1A	PDE4B	PDE4D	PDE4DIP	PDE8A	PDIA4	PDIA5	PDLIM3	PDXK	PEA15	PEG10	PEX10	PGRMC1	PHC2	PIK3CB	PIK3R3	PILRB	PIM3	PIN1	PINK1	PJA1	PKNOX2	PLA1A	PLAUR	PLEKHB2	PLEKHO2	PLK3	PLOD1	PLOD3	PLS3	PLXNA1	PLXNA4	PLXNB2	PMP2	PNPLA3	PNPLA4	PNPLA8	POFUT1	POLD2	POLR2J	POM121	POM121C	POMGNT1	PON2	POP7	POPDC3	POR	PORCN	PPAPDC1A	PPAPDC1B	PPARA	PPDPF	PPFIA2	PPFIBP1	PPIF	PPM1H	PPP1R14B	PPP1R15A	PPP1R3B	PPP1R3F	PPP1R9A	PPP2CB	PPP2R2A	PPP2R3A	PPP2R5A	PPP2R5B	PPP6R2	PPTC7	PQLC3	PRCD	PRDM2	PRDX4	PREX1	PRKAG2	PRKCZ	PRNP	PRPS1	PRR5	PRRC1	PRUNE2	PSPH	PTDSS2	PTGER2	PTK2	PTPN11	PTPRE	PTPRK	PTPRS	PTPRU	PTS	PURB	PVRL2	PWWP2B	QPCTL	QSER1	QSOX2	RAB17	RAB21	RAB27A	RAB5B	RAB6A	RAB9A	RABAC1	RABGEF1	RABL5	RAI14	RALA	RAP1A	RAP1B	RAP1GAP	RAPGEF5	RASA1	RASEF	RASGRP2	RASSF3	RASSF8	RBM28	RBM47	RBMS2	RCN1	RDH10	RECK	REPIN1	RER1	RERE	RGS1	RGS10	RGS12	RGS20	RHBDF2	RHCE	RHOC	RHOG	RHOJ	RHOQ	RIPK2	RLIM	RNASEH1	RND3	RNF11	RNF126	RNF128	RNF13	RNF130	RNF141	RNF144A	RNF144B	RNF145	RNF182	RNF19A	RNF216	RNF7	ROBO2	ROCK2	ROPN1L	RORA	RP2	RPL10	RPL30	RPL39	RPL41	RPLP2	RPN1	RPS12	RPS13	RPS14	RPS28	RPS3	RPS6KA3	RPS8	RRAGC	RTN4R	RUNX3	SAMD4A	SAR1A	SAR1B	SAT1	SCARB1	SCD	SCHIP1	SCMH1	SCRN1	SCYL1	SCYL2	SDF2L1	SDHB	SEC24A	SEC24D	SEC61A1	SEC61B	SEC61G	SEC63	SEL1L	SEMA4C	SEMA5A	SEMA6A	SEPN1	SEPT4	SEPT7	SERF2	SERPINB2	SERPINE1	SEZ6L2	SFXN1	SGCD	SGMS2	SH3GL1	SH3KBP1	SH3PXD2A	SHB	SHFM1	SHROOM2	SIK2	SIK3	SIN3B	SIPA1L1	SIRPA	SIVA1	SLAMF9	SLC10A3	SLC11A2	SLC12A5	SLC12A7	SLC13A3	SLC15A4	SLC16A3	SLC16A6	SLC17A7	SLC19A2	SLC22A15	SLC22A18AS	SLC25A13	SLC25A14	SLC25A25	SLC25A40	SLC25A43	SLC2A10	SLC2A6	SLC30A5	SLC31A1	SLC33A1	SLC35B1	SLC35B4	SLC35C1	SLC35F5	SLC36A4	SLC37A3	SLC38A10	SLC39A11	SLC39A12	SLC39A13	SLC39A14	SLC39A8	SLC43A3	SLC44A1	SLC45A2	SLC4A2	SLC4A4	SLC6A8	SLC7A8	SLC9A1	SLCO4A1	SLMO2	SMAD3	SMAP2	SMARCA1	SMPDL3A	SMTN	SMUG1	SNAP25	SND1	SNN	SNX8	SOAT1	SOCS3	SORBS2	SORL1	SORT1	SPAG9	SPECC1	SPECC1L	SPINK1	SPRY1	SPRYD3	SPSB1	SPTY2D1	SQRDL	SREBF2	SRGN	SRM	SRPK2	SRPR	SRPX	SRPX2	SRRD	SSR1	SSR3	SSR4	SSSCA1	SSU72	ST20	ST3GAL1	ST3GAL4	ST7	STARD10	STARD3NL	STAT6	STC2	STIP1	STK17A	STK17B	STMN3	STON1-GTF2A1L	STOX2	STT3A	STX11	STX12	STX3	STX4	SULF2	SUN1	SUN2	SURF4	SYN1	SYN3	SYNGR1	SYS1	SYT7	SYTL2	SYVN1	TACC1	TACC2	TAF12	TAF7	TARSL2	TBC1D16	TBCA	TBL1X	TCEB1	TCOF1	TDRD3	TEAD1	TECPR1	TES	TESK2	TFPI	TFRC	TGFA	TGFB2	TGFBI	TGFBR1	THAP5	THBD	THBS1	TIMM8A	TIMP2	TIMP3	TM9SF3	TMBIM1	TMC6	TMED2	TMED3	TMED7	TMED9	TMEM109	TMEM117	TMEM138	TMEM164	TMEM167A	TMEM167B	TMEM168	TMEM179B	TMEM198	TMEM222	TMEM30A	TMEM39A	TMEM41B	TMEM45A	TMEM57	TMEM8A	TMEM9	TMF1	TMTC1	TMUB1	TNC	TNFAIP6	TNFRSF12A	TNFRSF1B	TNIK	TNIP1	TNPO3	TNRC18	TNS1	TOLLIP	TOX2	TP53I13	TP53INP2	TPCN2	TPD52	TPM4	TPRA1	TPST1	TPST2	TRAF1	TRAF3	TRAM1	TRIM73	TRIO	TRPV4	TSC22D2	TSC22D4	TSHZ3	TSPAN1	TSPAN17	TSPAN4	TSPAN9	TTC37	TTC7B	TTYH3	TWISTNB	TWSG1	TXNDC11	TXNDC12	TYRO3	UBA1	UBASH3B	UBE2B	UBE2F	UBE2H	UBE2J1	UBE3C	UBE4A	UBE4B	UBIAD1	UBTD2	UBXN11	UGCG	UNC13A	UPP1	UQCRQ	URGCP	USO1	USP12	USP15	USP35	USP36	USP42	USP48	USP53	USP9X	UTP11L	UTP14A	UXT	VAMP3	VANGL1	VAT1	VCL	VEGFA	VEGFB	VEPH1	VMA21	VPS41	VPS8	WASF2	WASF3	WASL	WBP5	WBSCR22	WDR72	WDR91	WDTC1	WIPF1	WIPI1	WIZ	WNK1	WNT9A	WWC3	XIAP	XPO6	XPOT	YIF1A	YIPF5	YIPF6	YKT6	YTHDF3	YWHAG	ZBTB8OS	ZC3H12C	ZC3HAV1	ZDHHC11	ZDHHC16	ZDHHC18	ZDHHC4	ZDHHC9	ZEB2	ZFAND2A	ZFYVE16	ZKSCAN1	ZKSCAN5	ZMIZ2	ZMYM6	ZMYND8	ZNF12	ZNF259	ZNF275	ZNF277	ZNF432	ZNF536	ZNF593	ZNF703	ZNF746	ZNF800	ZNF90	ZNHIT1	ZYX
Three_MM_lines_SOX10-KD	XBP1 (1297g)	A2M	AAK1	ABCA1	ABI2	ACAA1	ACAP2	ACO2	ACOT7	ACP5	ACSL3	ACSL4	ADAM12	ADAM17	ADAMTS1	ADAP1	ADD1	ADH5	ADM2	ADPGK	ADRB2	AFF4	AGL	AGPAT2	AGRN	AGT	AGTRAP	AHCYL1	AHR	AIM1L	AIM2	AKAP13	AKAP8L	AKIRIN2	AKR1B10	AKT1S1	AKTIP	ALCAM	ALDH1L2	ALDH3B1	ALDH6A1	ALDOA	ALG2	ALG3	ALKBH5	AMIGO2	AMPD3	ANG	ANGPTL4	ANKRD37	ANXA11	ANXA2	ANXA3	AP1S1	AP1S2	AP2A2	AP2M1	AP3S1	APAF1	ARAF	ARAP2	ARF1	ARF4	ARF5	ARF6	ARFGAP3	ARFGEF1	ARFIP2	ARG2	ARHGAP22	ARHGDIB	ARHGEF16	ARID5A	ARID5B	ARIH1	ARL1	ARL2BP	ARL4A	ARL5A	ARL5B	ARMCX1	ARMCX2	ARMCX3	ARMCX6	ARNTL	ASB7	ASNS	ASPH	ASPHD1	ATAT1	ATF3	ATF4	ATF6	ATL2	ATP10D	ATP13A3	ATP1B3	ATP2B1	ATP2C1	ATP6AP1	ATP6AP2	ATP6V0B	ATP6V0D1	ATP6V1C1	ATP6V1H	ATXN1	AUH	AVIL	AZI2	B3GALNT1	B3GAT3	B3GNT1	B3GNT2	B4GALT3	B4GALT4	BAG3	BANP	BASP1	BBC3	BCAP31	BCAS2	BCL7B	BCL9L	BDNF	BEND6	BEX2	BEX5	BIRC3	BIRC6	BNIP3L	BOD1	BRAF	BRD2	BRF2	BSDC1	BSG	BTG1	BZW1	C10orf11	C12orf23	C12orf44	C14orf132	C15orf39	C15orf48	C16orf46	C16orf72	C16orf80	C17orf51	C18orf8	C19orf10	C19orf12	C1GALT1C1	C1QTNF1	C1R	C1orf43	C1orf63	C1orf86	C20orf24	C21orf59	C21orf91	C2CD2L	C2orf27A	C4orf48	C7orf61	CADM1	CALCOCO1	CALCOCO2	CALM2	CALU	CANT1	CAPN7	CAPZB	CARS	CASK	CASP7	CAST	CAV2	CBLB	CBS	CCDC149	CCDC28A	CCDC47	CCDC6	CCL18	CCL20	CCL3	CCL5	CCM2	CCNA1	CCNC	CCND1	CCND3	CCNI	CCT8	CD151	CD164	CD276	CD47	CD55	CD63	CD82	CDC42BPA	CDC42EP1	CDC42EP3	CDCP1	CDH13	CDIPT	CDK20	CDK2AP2	CDK5RAP1	CDK7	CDKL3	CDKN1A	CDKN2A	CDKN2B	CDS1	CEBPG	CENPA	CEP135	CFL2	CHAC1	CHIC2	CHPF	CHPF2	CHST11	CHST12	CHST7	CISD2	CITED2	CLCF1	CLCN3	CLDN12	CLDND1	CLEC11A	CLGN	CLK1	CLK3	CLN5	CLP1	CNIH3	CNKSR2	CNN3	CNOT3	CNOT8	COG6	COL13A1	COL1A1	COL1A2	COMMD8	COPA	COPB1	COPB2	COPE	COPS3	COPS4	COPZ1	COPZ2	COQ10B	COQ2	CORO1B	CORO2B	COX5A	COX7A2L	CPE	CPEB4	CRADD	CREB3	CREB3L1	CREB3L2	CREB5	CRELD2	CREM	CRKL	CRLS1	CRTC2	CRTC3	CRY1	CSGALNACT2	CSNK1A1	CSRP1	CST3	CTH	CTHRC1	CUL1	CUTA	CXADR	CXCL14	CXCL2	CXCL3	CXorf23	CXorf38	CYB561	CYC1	CYLD	CYP19A1	CYP1A1	CYR61	DAD1	DAP	DAPK3	DCAF13	DCN	DDAH1	DDIT3	DDIT4	DDX17	DDX20	DDX5	DEDD2	DERL1	DERL2	DERL3	DHDDS	DHRS1	DHRS7B	DHX32	DKK1	DLX2	DMTF1	DNAJA4	DNAJB11	DNAJB12	DNAJB2	DNAJB4	DNAJB9	DNAJC1	DNAJC12	DNAJC2	DNAJC25	DNAJC3	DNHD1	DNTTIP2	DOHH	DONSON	DPAGT1	DPEP1	DPM1	DSN1	DUSP5	DUSP7	DVL3	DYNC1H1	DYNC2LI1	DYRK3	ECE2	EDEM2	EDEM3	EEA1	EED	EFCAB2	EFHC1	EFNB1	EFR3A	EGFL7	EGR1	EGR2	EHD1	EIF1B	EIF2AK3	EIF3D	EIF3F	EIF4A1	EIF4A2	EIF4E	EIF4ENIF1	EIF4G1	ELF4	ELFN1	ELMOD2	ELOVL4	ELOVL7	ELP2	EMP1	ENOPH1	ENPP1	ENTPD6	ENTPD7	EPAS1	EPDR1	EPRS	ERAL1	ERGIC2	ERI3	ERN1	ERP29	ERP44	ERRFI1	ETNK1	ETV4	EXOC3L2	EXOSC1	EXTL2	F3	FABP3	FADS1	FADS2	FAM114A1	FAM122A	FAM122B	FAM131A	FAM160A2	FAM167A	FAM174A	FAM3C	FAM46A	FAM50A	FAM63B	FAM91A1	FAM98A	FBN2	FBXL12	FBXL15	FBXO32	FBXO8	FBXO9	FBXW5	FERMT2	FEZ1	FGF7	FHL1	FHL2	FICD	FKBP14	FKBP2	FLI1	FLNA	FLNB	FLOT1	FLRT2	FNDC3A	FNDC3B	FNIP2	FOS	FOSL2	FOXP1	FTH1	FUCA2	FXR1	G3BP2	GAA	GABARAPL1	GABARAPL2	GABPB1	GADD45G	GALK2	GALNT14	GAPVD1	GARS	GBE1	GCC1	GCLM	GDI2	GEM	GFPT1	GHITM	GK	GLA	GLG1	GLIS3	GLT8D1	GLTSCR2	GMPPA	GNAI1	GNG5	GOLGA7	GOLIM4	GOPC	GORASP2	GOT1	GPBP1	GPC4	GPR137	GPR137B	GPR176	GPR68	GPR84	GPRC5A	GPRC5C	GPT2	GPX8	GRAP2	GRB2	GRIPAP1	GSK3B	GTF2B	GTF3A	GTPBP2	GTPBP3	GUCY1A2	GUK1	GZMB	H2AFY	HAGH	HAT1	HBEGF	HBP1	HDAC5	HDLBP	HEATR5A	HEG1	HERPUD1	HIAT1	HIVEP2	HLA-A	HLA-C	HLX	HMGA1	HMGN1	HMGXB3	HNRNPA0	HNRNPD	HNRNPH2	HNRNPK	HOMER1	HOOK1	HOXB2	HOXB9	HOXC6	HOXC9	HPCAL1	HRH1	HRH2	HSPA13	HSPA1A	HSPA5	HSPB6	HTATIP2	HUWE1	HYOU1	IARS	IBTK	IDH2	IER2	IFI44L	IFNGR1	IFNGR2	IFRD1	IGSF8	IKBIP	IL10	IL11	IL13RA1	IL1R1	IL1RAPL1	IL20	IL24	IL4I1	IL6	IL7	ILF2	IMP3	IMPDH1	INHBA	INPP1	INSIG1	INSIG2	IQCD	IQSEC3	IRF2	IRF6	IRF9	IRS1	IRX3	ISG15	ISG20	ITGA1	ITGA11	ITGB1	ITM2B	ITM2C	ITSN2	JAK1	JMJD1C	JOSD1	JTB	JUN	KCNG1	KCNK6	KCNN4	KCNQ1OT1	KCTD11	KCTD13	KCTD5	KDELR2	KDELR3	KDM5B	KDM6A	KDM6B	KIAA1244	KIAA1279	KLC2	KLF13	KLF5	KLHDC1	KLHDC10	KLHDC3	KLHDC8B	KLHL28	KPNA4	KRAS	KRR1	KRT7	KRT86	L3MBTL2	LAMP2	LAPTM4A	LARP1B	LCOR	LCORL	LDHA	LEAP2	LEPRE1	LIF	LIMS1	LMAN1	LMO2	LMO4	LONRF3	LOX	LPCAT4	LPXN	LRP10	LRRC1	LRRC59	LRRC8C	LRRN4CL	LTBP1	LTN1	LUM	LYRM1	LYSMD3	LZTFL1	MAD2L1BP	MAEA	MAFG	MAGED1	MAGED2	MAGEH1	MAGOHB	MAN1A2	MANF	MAP1LC3B2	MAP2K1	MAP2K3	MAP4K5	MAPK6	MAPKAPK3	MAPRE1	MAPRE3	MARCH3	MARS	MAST4	MCFD2	MCL1	MCOLN1	MCTP2	MDFI	MECOM	MED28	MED30	MED6	MED9	MEF2A	MESP1	MET	METTL10	METTL9	MFSD2A	MGAT1	MIB2	MICA	MID1IP1	MIR155HG	MKLN1	MKRN1	MKRN2	MLC1	MLEC	MLF2	MLKL	MMP1	MMP14	MMP23B	MMP9	MOGS	MORF4L2	MOSPD1	MPZL1	MRPL23	MRPL39	MRPL41	MRPL49	MSH6	MSRA	MT1E	MTCH1	MTDH	MTFR1	MTHFD2	MTHFD2L	MTRNR2L3	MUC1	MXD1	MYADM	MYH9	MYL12A	MYO1B	MYO6	NAA30	NAB1	NAGPA	NAPA	NBAS	NCSTN	NDEL1	NDFIP1	NDFIP2	NDRG2	NDUFB6	NEAT1	NECAP1	NEGR1	NEK1	NEU1	NFAT5	NFATC4	NFIL3	NFKB2	NFXL1	NGF	NHLRC1	NIPSNAP3A	NKX2-5	NMI	NOL7	NOV	NPTN	NR1D1	NR2F1	NR2F2	NRBP1	NRG1	NRGN	NRP1	NT5E	NUAK1	NUCB2	NUDT14	NUS1	NXT1	OPA3	ORAI2	ORAI3	ORC5	ORMDL3	OSBP	OSBPL8	OSMR	OSTC	OTUD1	OXSR1	P2RX6	P4HA2	P4HB	PAAF1	PAIP2	PAK2	PALM2	PANX1	PAQR5	PARD6A	PAX6	PCBP2	PCK2	PDCD4	PDCD6IP	PDE4D	PDE4DIP	PDGFB	PDHA1	PDHX	PDIA4	PDIA5	PEF1	PELO	PER1	PERP	PFN1	PGK1	PGM2L1	PGM3	PGRMC1	PGRMC2	PHF1	PHF20L1	PHF5A	PHF7	PHLDA2	PHLDB2	PICK1	PIGK	PIGL	PIM1	PISD	PJA1	PJA2	PLA2G12A	PLAUR	PLD6	PLEK2	PLEKHF1	PLEKHO1	PLOD3	PLXNA1	PLXNA4	PMAIP1	PMPCB	PNO1	PNPLA8	PODXL2	POLG	PON2	POR	POU2F2	PPAP2A	PPAP2B	PPAPDC1B	PPARG	PPFIA2	PPFIBP1	PPIB	PPP1CC	PPP1R15A	PPP1R15B	PPP1R2	PPP1R3F	PPP2CA	PPP2R5A	PPP2R5E	PPP4C	PPT1	PRDM1	PRDX1	PRDX4	PRKAG2	PRNP	PRPF18	PRR16	PRRC1	PRRG1	PRRX1	PSEN1	PSMA1	PSMB1	PSMD3	PTGER2	PTGES2	PTHLH	PTP4A1	PTP4A3	PTX3	PUS7L	PUSL1	PVRL2	PWWP2B	PYCR1	PYCR2	QARS	QPCTL	RAB11FIP5	RAB1A	RAB2A	RAB31	RAB33B	RAB5A	RAB6A	RABAC1	RALY	RAP1A	RAP2C	RAPH1	RASGRP2	RASL11B	RASSF1	RBBP4	RBFOX2	RBKS	RBM42	RBM7	RBPJ	RCAN1	RCE1	RCN1	RCN2	RCN3	REEP5	RELA	RELB	REPIN1	REPS2	RERE	REXO2	REXO4	RGS1	RGS16	RGS3	RHBDF2	RHEB	RHEBL1	RHOC	RHOD	RIN1	RIOK2	RIPK2	RNASEH2B	RND3	RNF10	RNF126	RNF146	RNF149	RNF166	RNF4	RNFT1	RORA	RPF2	RPGR	RPL13	RPL36AL	RPL5	RPL9	RPN1	RPP30	RPS6KC1	RRAS2	RRBP1	RSPRY1	RTN2	RTN3	RTN4	RWDD2A	S100A13	S100A16	S100A4	S100A6	SAMD8	SAR1A	SAR1B	SCAMP1	SCAMP2	SCAND1	SCARB2	SCFD1	SCG2	SCML1	SCRG1	SCYL1	SDC2	SDF2	SDF2L1	SDF4	SEC13	SEC23A	SEC23B	SEC23IP	SEC24A	SEC24D	SEC31A	SEC61A1	SEC61B	SEC63	SELK	SEMA3A	SEMA3D	SEMA4C	SENP6	SEPHS2	SEPT11	SEPT2	SERP1	SERP2	SERPINB2	SERPINB8	SERPINE1	SERPINH1	SERTAD3	SF1	SF3B1	SGMS1	SGMS2	SH2B3	SH2D2A	SH3KBP1	SHKBP1	SHMT2	SIAH1	SIL1	SIRT6	SIX4	SLAIN2	SLC10A3	SLC16A3	SLC17A5	SLC17A7	SLC17A9	SLC1A5	SLC20A1	SLC25A14	SLC25A3	SLC25A33	SLC25A39	SLC25A40	SLC2A10	SLC30A5	SLC30A7	SLC31A1	SLC33A1	SLC35A2	SLC35A5	SLC35B1	SLC35B3	SLC35C1	SLC35C2	SLC35E4	SLC36A4	SLC38A1	SLC38A9	SLC39A13	SLC39A7	SLC39A8	SLC41A2	SLC6A16	SLC6A9	SLC7A1	SLC7A11	SLC7A4	SLC9A1	SLMO1	SMARCA5	SMCHD1	SMNDC1	SMOX	SMPD1	SMU1	SNAP25	SNAP29	SND1	SNRNP70	SNX2	SNX9	SOCS2	SOCS5	SPAG9	SPARC	SPATA5L1	SPEG	SPG20	SPG21	SPHK1	SPINT1	SPNS1	SPPL2A	SPRY1	SPRY2	SPTLC1	SPTY2D1	SQLE	SRD5A3	SREK1	SRFBP1	SRGN	SRP19	SRP54	SRP68	SRP9	SRPR	SRPX	SRPX2	SRSF5	SSR1	SSR3	SSR4	ST3GAL1	STAG3	STAMBPL1	STARD10	STARD3NL	STC1	STC2	STK4	STRN3	STT3A	STX11	STX12	STX18	STX4	STX5	SULF2	SUMO3	SUPV3L1	SURF4	SYNC	SYS1	SYT7	SYTL5	SYVN1	TACO1	TAF1A	TAF7	TBC1D15	TBC1D20	TBC1D23	TBL1X	TBL2	TBX15	TBX3	TCEA2	TCEA3	TCTN3	TEX264	TFG	TFPI2	TFR2	TGFB2	TGIF1	TGM2	THRA	TIAL1	TICAM1	TIMP1	TLN1	TM2D2	TM9SF2	TM9SF3	TMBIM1	TMBIM6	TMED10	TMED2	TMED3	TMED7	TMED9	TMEFF2	TMEM116	TMEM132A	TMEM158	TMEM160	TMEM165	TMEM167B	TMEM183A	TMEM214	TMEM222	TMEM39A	TMEM41B	TMEM45A	TMEM50A	TMEM55B	TMEM56	TMEM57	TMEM59L	TMEM66	TMEM9	TMF1	TMTC1	TMUB1	TMX4	TNFRSF12A	TNFRSF18	TNFRSF1A	TNFRSF1B	TNKS	TOB2	TOM1	TOMM40	TOMM70A	TOP1	TP53INP2	TP53RK	TPM1	TPRA1	TRAF1	TRAM1	TRIB3	TRIM25	TRIM8	TRIP11	TRIP6	TRPV2	TSC22D3	TSG101	TSPAN13	TSPAN4	TSPAN6	TSPYL2	TTC3	TUBB2B	TUBE1	TUG1	TUSC2	TXNDC11	TXNDC9	TXNL1	UAP1	UBA5	UBAP1	UBB	UBC	UBE2A	UBE2B	UBE2D3	UBE2H	UBE2J1	UBE2J2	UBE2N	UBE2Q2	UBE2W	UBN2	UBR4	UBXN6	UGDH	UGGT2	UNC13A	UNC93B1	UPP1	UQCRFS1	USO1	USP11	USP18	USP34	USP48	USP8	UTP18	UTP6	UVRAG	VAMP2	VAPA	VAPB	VASN	VCP	VDAC2	VEGFA	VGF	VGLL4	VIM	VIPR1	VIT	WAPAL	WBP2	WBP5	WDR19	WDR75	WFDC1	WFS1	WIPI1	WLS	WNK3	WSB1	WSB2	WTAP	XAF1	XBP1	XIAP	XPOT	XRCC6	YARS	YARS2	YDJC	YIF1A	YIPF5	YIPF6	YPEL5	YTHDC1	YTHDC2	YWHAH	YWHAQ	ZBED6	ZCCHC2	ZCCHC7	ZDBF2	ZDHHC13	ZDHHC16	ZDHHC3	ZDHHC9	ZFAND2A	ZFAND6	ZFP36L2	ZFYVE27	ZNF24	ZNF274	ZNF296	ZNF419	ZNF444	ZNF511	ZNF580	ZNF800	ZNF841	ZNHIT2	ZNHIT3	ZWILCH	ZZZ3
Three_MM_lines_SOX10-KD	JUNB_extended (1267g)	A2M	AAK1	ABCA1	ABCA2	ABCC3	ABCG2	ABHD2	ABHD4	ACADVL	ACOT7	ACP2	ACSL3	ACSL4	ACTG1	ACTR1B	ACTR2	ACTR3	ACTR6	ACVR2B	ACYP2	ADAM10	ADAM12	ADAM17	ADAMTS1	ADAMTS3	ADAMTS5	ADAMTS9	ADAP1	ADAR	ADCK3	ADCY6	ADIPOR1	ADORA1	AFAP1	AFF2	AGL	AGPAT9	AIG1	AKAP11	AKAP13	AKIRIN2	AKR1B1	AKT1S1	AKT3	AKTIP	ALCAM	ALDH1A3	ALDH3B1	ALDH6A1	ALKBH5	ALOX5AP	AMN1	ANAPC2	ANGPT1	ANGPT2	ANGPTL4	ANK1	ANKH	ANTXR2	ANXA1	ANXA10	ANXA11	ANXA7	AP1S1	AP2A2	AP4S1	APBB2	APCDD1	APLP2	APOC1	AQP1	AQP3	AR	ARC	ARF1	ARHGAP12	ARHGAP20	ARHGAP23	ARHGAP28	ARHGDIB	ARHGEF12	ARHGEF2	ARHGEF3	ARID3A	ARID5A	ARID5B	ARL4C	ARL6IP5	ARNTL	ARPC3	ASAP2	ASAP3	ASB6	ASF1A	ASPH	ATF2	ATF3	ATF4	ATP10D	ATP1B1	ATP2B1	ATP2B4	ATP6AP2	ATP8B2	ATXN1	ATXN10	B3GNT2	B3GNT3	BAALC	BACH2	BAG3	BAZ2A	BBC3	BBS2	BBX	BCAM	BCAR1	BCAT1	BCL3	BCL9	BCL9L	BDNF	BEND6	BFSP1	BGN	BHLHE40	BIRC3	BMF	BMP1	BMP2	BMP4	BNIP3L	BOC	BPI	BRD2	BSDC1	BSG	BTBD1	BTBD9	BTG1	C10orf10	C10orf11	C11orf49	C11orf63	C12orf23	C14orf159	C14orf79	C15orf48	C15orf52	C16orf45	C1QTNF1	C1orf204	C1orf53	C1orf86	C20orf112	C2orf81	C5orf24	C6orf141	C8orf44	C9orf89	C9orf9	CA11	CA12	CA5B	CACNA2D1	CADPS	CALHM2	CALM2	CAMK1	CAMP	CAPN2	CAPNS1	CAST	CAT	CAV1	CCDC104	CCDC144A	CCDC50	CCDC53	CCDC69	CCL5	CCNG2	CCNI	CCNL1	CCPG1	CD151	CD276	CD2AP	CD47	CD55	CD59	CD68	CD7	CD74	CD82	CD97	CDC42BPA	CDC42EP1	CDC42EP3	CDC42EP4	CDCP1	CDH13	CDH2	CDK7	CDKN1A	CDKN2AIP	CEACAM1	CEBPB	CELSR1	CFI	CFL2	CFLAR	CHIC2	CHMP4B	CHN1	CHRM3	CHST1	CHST11	CHST2	CHURC1	CIRBP	CITED2	CKB	CLCF1	CLDND1	CLIC1	CLK4	CLN5	CLP1	CLPX	CLU	CMAS	CNTN4	COL15A1	COL18A1	COL1A1	COL5A3	COL6A1	COL7A1	COL8A1	COLEC12	COQ10B	COQ9	CORO2B	COX7A2L	CPA4	CPD	CPE	CPEB2	CPEB4	CPT1A	CPT2	CPVL	CRABP2	CRADD	CRBN	CREB1	CREB3L1	CREBZF	CRIM1	CRISPLD2	CRK	CRTAC1	CRYL1	CSF1	CSGALNACT1	CSMD3	CSNK1A1	CSNK1D	CSRNP1	CSRP1	CST3	CTGF	CTHRC1	CTNNA1	CTNNBIP1	CTSB	CTSO	CXCL2	CXXC5	CYB561	CYC1	CYLD	CYP19A1	CYTH2	DAPK3	DCAF8	DCN	DDIT4	DDR1	DDR2	DDX17	DDX52	DDX58	DDX60	DECR1	DEDD	DENND1B	DGKA	DHRS3	DICER1	DISP1	DIXDC1	DLG3	DLG4	DLK2	DLX1	DMPK	DNER	DNM3	DOT1L	DPEP1	DPP3	DPYD	DPYSL2	DSEL	DSP	DSTN	DUSP1	DUSP12	DUSP14	DUSP5	DUT	DVL2	DYNC1H1	ECE1	EDEM3	EDIL3	EEF1A1	EFCAB4A	EFEMP1	EFHC1	EFHD1	EFNA1	EFNB1	EFR3A	EGR2	EHBP1L1	EHD2	EIF3D	EIF3E	EIF3F	EIF4A2	EIF4E	ELF1	ELL	EMP1	EMP3	EMR2	ENDOD1	ENPP1	ENTPD2	EPAS1	EPC2	EPHX1	EPN2	EPOR	EPSTI1	ERMAP	ERRFI1	ETFB	ETV1	ETV7	EVI2B	EXOC3L2	EZH1	F3	FADS3	FAM103A1	FAM105A	FAM110B	FAM118A	FAM122A	FAM167A	FAM171B	FAM175A	FAM178A	FAM178B	FAM20A	FAM20C	FAM3C	FAM46A	FAM63B	FAM65B	FAM71D	FAM84B	FAM86B1	FANK1	FAP	FBN1	FBXL3	FBXO32	FBXO8	FBXW11	FEZ1	FGF1	FGF7	FGGY	FHL1	FHL2	FHOD1	FKBP5	FKBP8	FLNA	FLRT2	FMN2	FNDC3A	FOS	FOSB	FOSL2	FOXO1	FREM2	FTH1	FUCA2	FUT8	G0S2	G6PD	GABARAPL1	GABARAPL2	GABRE	GADD45A	GADD45B	GALK2	GAS2L1	GBE1	GBP2	GCA	GEM	GFM2	GGNBP2	GGT5	GHRL	GLCE	GLG1	GLI3	GLIPR1	GLIS3	GLO1	GLRB	GLTSCR2	GLUL	GNAI1	GNAS	GNE	GNG11	GNG4	GOLGA5	GOLM1	GPAM	GPBP1	GPC6	GPCPD1	GPR133	GPR68	GPRIN3	GRAMD3	GRIA4	GRIP1	GRN	GSK3B	GSTM4	GTF2H2	GTF3A	GYPE	H2AFY2	H3F3B	HAGH	HBP1	HDAC3	HDAC5	HDAC7	HDGF	HDHD2	HECTD2	HECW2	HEG1	HERPUD2	HEXA	HEXB	HEY1	HIAT1	HIBADH	HLA-B	HLA-C	HLA-DMA	HLA-E	HLX	HMG20B	HMGA1	HNRNPF	HOMER2	HOMER3	HOMEZ	HOOK2	HOXA3	HPCAL1	HPCAL4	HRH1	HS3ST1	HS6ST2	HSD17B8	HSD3B7	HSPA5	HSPA8	HSPB1	HSPB3	HSPB8	IDS	IER3	IFI30	IFI6	IFNGR2	IFT27	IFT74	IFT88	IGFBP2	IGFBP5	IGFBP6	IGFBP7	IGFN1	IGSF10	IL11	IL13RA1	IL13RA2	IL1B	IL6	IL6ST	IL7R	IL8	IMP3	INA	ING4	INPP1	INSIG1	INTU	IQSEC2	IRAK2	IRF1	IRS1	ITFG3	ITGA1	ITGA11	ITGA2	ITGA3	ITGA4	ITGA5	ITGB5	ITM2B	ITPRIPL2	ITSN2	JAG1	JMJD1C	JTB	JUNB	JUP	KANK2	KATNAL1	KCNN3	KCNN4	KCTD3	KDM4C	KDM5B	KDM6B	KIAA0907	KIAA1217	KIAA1324L	KIAA1377	KIAA2026	KIF26B	KIF3B	KIF5B	KLC1	KLF12	KLF4	KLF5	KLF6	KLHDC9	KLHL20	KLHL24	KRT10	KRT18	KRT23	KRT32	KRT8	KRT86	KSR1	KTN1	LAMA3	LAMA5	LAMB1	LAMB2	LAMB3	LAMC1	LAMC2	LAPTM5	LARP6	LASP1	LCA5	LCORL	LDHA	LEPR	LEPRE1	LETMD1	LGALS1	LGALS9	LHPP	LHX6	LHX8	LIF	LIFR	LIMCH1	LIMS1	LIX1L	LMBR1L	LMNA	LMO2	LMO4	LNPEP	LOX	LPAR6	LPCAT4	LPHN2	LPP	LRRC1	LRRC2	LRRC37A3	LRRC48	LRRFIP2	LTBP1	LTBP2	LTBP3	LUC7L	LYG2	LYST	MAGEA11	MAGEF1	MAGIX	MAL	MALAT1	MAP1A	MAP1B	MAP1LC3B	MAP1LC3B2	MAP2K1	MAP2K3	MAP3K1	MAP9	MAPK10	MAPK1IP1L	MAPKAPK3	MAPRE3	MARCH2	MARCKSL1	MB	MBIP	MBNL1	MCCC1	MCFD2	MDFI	MDM4	ME1	MED16	MEF2C	MEF2D	MEIS1	MEIS2	MEIS3	MET	METTL9	MFSD11	MFSD6	MGAT1	MGP	MIB2	MICALL2	MIDN	MINPP1	MIR155HG	MKNK2	MKRN1	MLLT3	MMAA	MMP1	MMP16	MOCOS	MORF4L1	MOXD1	MPP5	MR1	MRC2	MRPL23	MSRA	MSX2	MT2A	MTCH1	MTMR11	MTSS1	MUC20	MVP	MYBPH	MYL12A	MYL12B	MYLIP	MYO1B	MYO6	MYPOP	NAA20	NAB1	NALCN	NAT1	NCALD	NCOA3	NDFIP2	NDNL2	NDRG1	NDRG2	NECAP1	NEFM	NEK6	NEK7	NELL1	NFE2	NFE2L2	NFIL3	NFIX	NFKB2	NFKBIZ	NGRN	NINJ2	NLRX1	NOTCH3	NOX4	NPAS2	NPEPL1	NPTX1	NPW	NR1D1	NR1D2	NR1H3	NR3C1	NR4A2	NR5A2	NRCAM	NRP1	NRSN2	NT5DC1	NTN4	NUAK1	NUAK2	NUDT14	NUMB	OAS1	OBFC1	OCIAD2	OLFM2	OLFML2B	OPA3	ORC4	OSMR	OTUB2	OXCT1	OXR1	P4HA2	PAFAH1B1	PAIP2	PAM	PAN2	PAQR5	PARD6B	PARP12	PATL2	PCDH17	PCDH20	PCDH9	PCIF1	PCLO	PCNXL2	PCOLCE	PCOLCE2	PDE1C	PDE4D	PDE4DIP	PDGFA	PDGFB	PDLIM4	PDLIM7	PELO	PERP	PEX13	PEX2	PEX5	PEX6	PFN1	PGF	PGPEP1	PGRMC1	PGRMC2	PGS1	PHACTR2	PHF20L1	PHF21A	PHF3	PHLDA2	PHLDA3	PHLDB2	PID1	PIK3R1	PIPOX	PITPNC1	PJA2	PKIB	PKIG	PKP3	PLA2G12A	PLA2G4A	PLA2G4C	PLAA	PLAG1	PLBD2	PLCD4	PLCL1	PLEC	PLEK2	PLEKHF1	PLEKHH3	PLIN3	PLOD2	PLP2	PLXNA1	PMAIP1	PMEPA1	PNPLA2	PNPLA8	PODXL2	POLD4	POLR3GL	POU2F2	PPAP2A	PPARG	PPIC	PPL	PPM1L	PPP1R15B	PPP1R2	PPP1R9B	PPP2CA	PPP2R2B	PPP2R5A	PPP2R5E	PPP3CA	PRDM1	PRDM6	PRDM8	PRDX1	PRICKLE1	PRICKLE2	PRKAR1A	PRKCDBP	PRLR	PRNP	PRR16	PRSS23	PRSS35	PRUNE	PSMD4	PSORS1C1	PTGDS	PTGER3	PTGER4	PTGES	PTGS2	PTHLH	PTPN13	PTPN14	PTPN4	PTPRN	PTPRO	PTRF	PTTG1IP	PUS10	PVRL1	RAB11A	RAB13	RAB22A	RAB26	RAB27B	RAB31	RAB3GAP1	RAB4A	RAB5A	RAB6A	RABGGTA	RAI1	RAP1B	RAPGEF3	RAPH1	RARB	RARG	RARRES3	RASA1	RASA2	RASA4	RASD2	RASSF5	RASSF8	RB1CC1	RBFOX2	RBPJ	RC3H1	RCAN2	RCN2	RDH10	RDH8	REST	RFWD2	RFX3	RGS17	RGS2	RGS3	RGS5	RHBDF1	RHOB	RHOC	RHOT1	RHOV	RIMS3	RIN1	RIN2	RIPK1	RNASEH2B	RNASET2	RNF10	RNF11	RNF111	RNF170	RNF24	RNFT1	ROBO4	ROCK1	RPL13	RPS4X	RPS6KC1	RRBP1	RSPH3	RTN4	RTN4RL1	RUNX2	RYK	S100A10	S100A2	S100A3	S100A5	SAMD8	SAMD9	SAMD9L	SATB1	SATB2	SBSN	SCAMP2	SCAND1	SCARA5	SCG2	SCN9A	SDC2	SDF2	SDHAF1	SECTM1	SEMA3C	SEMA4A	SEMA4B	SEMA6D	SENP6	SEPHS2	SERINC2	SERP1	SERPINB1	SERPINB6	SERPINE1	SERPINE2	SERPINF1	SERPINH1	SERPINI1	SERTAD1	SESN3	SEZ6	SGMS1	SH2B3	SH3BP5L	SH3TC1	SHC1	SHISA4	SIAE	SIAH1	SIGLEC15	SIRT7	SIX4	SKAP2	SKIL	SKP1	SLC12A8	SLC16A3	SLC16A4	SLC1A3	SLC22A18	SLC25A39	SLC25A45	SLC2A1	SLC35C2	SLC35E4	SLC38A2	SLC39A1	SLC45A3	SLC46A3	SLC48A1	SLC6A6	SLC9A7	SLC9A9	SLITRK4	SLITRK6	SLMAP	SMAD4	SMAD7	SMARCAL1	SMARCE1	SMCHD1	SMOX	SMPDL3A	SMURF2	SNCG	SNED1	SNRPN	SNTB2	SNX27	SNX7	SOCS2	SOCS3	SOCS5	SOCS6	SORBS3	SORCS1	SOX9	SPARC	SPATA17	SPEG	SPG20	SPG21	SPHK1	SPIN1	SPINT1	SPOCK1	SPPL2A	SPR	SPRED1	SPRED2	SPRED3	SPRY1	SPRY4	SPTBN1	SQSTM1	SRD5A3	SRP14	SRP9	SRPX2	SRSF2	SSBP2	SSBP3	SSFA2	SSH1	SSX3	ST3GAL1	ST6GALNAC4	ST8SIA4	STAC	STAC2	STARD3	STAT3	STC1	STEAP3	STON1	STRN3	STX1A	SUPT3H	SVIL	SYN1	SYNJ2	SYT1	SYT11	SYT12	TAB2	TACC2	TACO1	TAGLN2	TAPBP	TBC1D29	TBC1D5	TBX3	TCEA2	TCEAL1	TCP11L2	TCTN1	TECR	TES	TET2	TEX264	TFDP2	TFG	TFPI	TGFBI	TGFBR2	TGIF1	TGM2	THNSL2	THRA	THRB	TIAM2	TICAM1	TIMM23	TIMP1	TINAGL1	TJP1	TLE4	TLK1	TLN1	TMEM100	TMEM102	TMEM106B	TMEM108	TMEM2	TMEM205	TMEM39A	TMEM43	TMEM47	TMEM59	TMEM59L	TMEM87B	TMX4	TNFAIP2	TNFRSF11B	TNFRSF12A	TNFRSF1A	TNFRSF1B	TNFRSF21	TNIP1	TNK2	TNKS2	TNRC6A	TOB2	TOM1	TOP1	TOR1AIP1	TOX2	TP53BP1	TPBG	TPCN1	TPM2	TPM4	TPRG1	TPST2	TPTE	TRAM2	TRAPPC6B	TRIB3	TRIM47	TRIM8	TRPC4	TRPS1	TSC22D1	TSC22D3	TSHZ2	TSPAN12	TSPAN14	TSPAN15	TSPAN4	TSPAN6	TSPO	TTC39C	TTLL7	TTPAL	TUBB2A	TWF2	TWIST1	UAP1	UBA3	UBA5	UBAP1	UBC	UBE2D1	UBE2E2	UBE2E3	UBE2L6	UBE2Q2	UBQLN2	UBXN6	UGGT2	UGP2	UQCRC2	UQCRFS1	USO1	USP18	USP34	UTRN	VAMP2	VAPA	VASN	VASP	VAV3	VGF	VGLL4	VIM	VIPR1	VIT	VPS37B	VPS4B	VSNL1	VWA5A	WAPAL	WARS	WDR26	WDR54	WISP2	WNT2B	WNT5A	WNT9A	WSB1	WTAP	WWTR1	XPA	XRN2	YIPF1	YPEL3	YPEL5	YWHAQ	ZBTB1	ZBTB20	ZBTB38	ZBTB7A	ZBTB7B	ZC3H12A	ZCCHC2	ZCCHC6	ZDBF2	ZDHHC1	ZDHHC24	ZDHHC3	ZFAND1	ZFAND5	ZFP36	ZFP36L1	ZFYVE9	ZMYM2	ZMYND12	ZNF148	ZNF217	ZNF274	ZNF281	ZNF385B	ZNF396	ZNF397	ZNF436	ZNF444	ZNF511	ZNF606	ZNF672	ZNF71	ZNF76	ZNFX1	ZYX
Three_MM_lines_SOX10-KD	POLE4_extended (1262g)	AAMP	AARS	AASDHPPT	ABCA7	ABCF2	ABHD12	ABHD15	ABTB2	ACACA	ACAP2	ACAT2	ACIN1	ACOT8	ACSBG1	ACTB	ACTL6A	ACTR1A	ACYP1	ADAMTS4	ADC	ADCK4	ADD1	ADNP2	ADRB2	AFF3	AGBL5	AGFG2	AGPAT1	AGPAT5	AIFM1	AIMP2	AK2	AKAP8	AKAP8L	AKR1B1	AKR1E2	AKT1S1	AKTIP	ALCAM	ALDH1A1	ALDH4A1	ALKBH6	AMD1	ANKRD11	ANKRD13A	ANKRD28	ANKRD34A	ANKRD39	ANKRD49	ANKRD54	ANO4	ANP32E	AP2S1	AP3D1	AP3M2	APPL1	ARHGAP11A	ARHGAP19	ARHGAP21	ARHGAP33	ARHGEF10	ARID1A	ARL13B	ARL15	ARL2BP	ARL4A	ARL4D	ARL6IP1	ARL6IP6	ARMC1	ARNTL	ARRB2	ART3	ARVCF	ASB7	ASB9	ASF1B	ASPM	ATAD2	ATAD3A	ATAD3B	ATF7	ATG2A	ATG9A	ATP2A2	ATP5E	ATP5G1	ATP5S	ATRIP	ATXN2L	AURKA	AURKB	AVPI1	AXIN1	B3GALT6	B3GALTL	BAIAP2	BAZ1B	BCAN	BCAS3	BCL2L1	BCL2L11	BCL7B	BCL7C	BDH1	BEST1	BICD2	BLM	BLOC1S3	BRCA1	BRD2	BRIP1	BRMS1L	BRPF3	BTN2A1	BTN2A2	BUB1	BUB3	C11orf30	C11orf82	C12orf49	C12orf5	C12orf57	C12orf65	C12orf75	C12orf76	C14orf142	C16orf72	C16orf93	C17orf104	C17orf59	C17orf89	C17orf96	C19orf40	C19orf54	C19orf55	C19orf73	C20orf24	C20orf27	C21orf58	C2orf44	C2orf69	C2orf76	C3orf67	C5orf51	C7orf50	C9orf114	C9orf78	C9orf85	CABIN1	CABLES2	CABYR	CALM2	CALM3	CALN1	CAMTA1	CAND1	CAPZB	CASK	CASP2	CBFB	CBX1	CBX2	CBX5	CBX8	CCDC102A	CCDC104	CCDC140	CCDC148	CCDC51	CCDC58	CCDC66	CCDC96	CCHCR1	CCNA1	CCNB1	CCNB1IP1	CCNB2	CCNE1	CCNF	CCNK	CCT7	CDC20	CDC23	CDC25A	CDC25C	CDC42EP4	CDC45	CDC6	CDCA2	CDCA3	CDCA4	CDCA8	CDH13	CDK1	CDK16	CDK19	CDK2	CDKL2	CDKL5	CDKN2D	CDKN3	CDR2	CDR2L	CEBPG	CECR5	CENPA	CENPK	CENPM	CEP152	CEP164	CEP55	CEP57	CEP68	CGGBP1	CHAF1A	CHCHD2	CHCHD3	CHCHD6	CHEK2	CHFR	CHKA	CHST10	CHTF18	CIC	CISH	CIT	CITED4	CKAP2L	CKAP5	CKB	CKS1B	CKS2	CLEC16A	CLPX	CLTA	CNN3	CNNM3	CNOT1	CNOT3	CNTD1	COMMD10	COPS3	COPS7A	COPZ1	COTL1	COX7B	CPSF3L	CRKL	CRNDE	CRY1	CRYZL1	CSE1L	CSNK1G3	CTDSP2	CTTNBP2NL	CUL3	CUTA	CWC15	CWF19L1	CYB5A	CYB5RL	CYCS	CYHR1	CYP2R1	DACT3	DAG1	DAXX	DBI	DBP	DBT	DCAF15	DCAKD	DCBLD2	DCLRE1C	DCP2	DCTN3	DCUN1D4	DDIT3	DDR2	DDT	DDX10	DDX19B	DDX49	DDX50	DEDD2	DEK	DERL3	DEXI	DGCR14	DGCR2	DGCR8	DGKI	DHCR24	DHODH	DHRS2	DHTKD1	DHX34	DHX57	DLD	DLEU1	DLG3	DLX6	DMRT2	DMRTA2	DNAJB1	DNAJC12	DNAJC30	DNAL1	DND1	DNM2	DNMT3B	DOLPP1	DPF1	DPH2	DPP3	DROSHA	DTL	DTNA	DUSP10	DUSP23	DUSP6	DYNLL1	DYNLL2	E2F1	E2F3	E2F7	E2F8	E4F1	EBAG9	EBP	ECT2	EDEM1	EEA1	EEF1E1	EEF2K	EHBP1	ELAC2	ELAVL1	ELK1	ELOVL1	ENC1	ENHO	ENOPH1	ENOX2	ENSA	EPB41	EPM2AIP1	EPS8L1	EPT1	ERCC1	ERCC2	ERI3	ESCO2	ESPL1	ETAA1	ETS1	ETV5	EXOSC1	EXOSC2	EYA1	EZH2	F11R	F12	FABP4	FAM110A	FAM115A	FAM120AOS	FAM122B	FAM13A	FAM161A	FAM185A	FAM192A	FAM198B	FAM46B	FAM64A	FAM72A	FAM72B	FAM72D	FAM73B	FAM76B	FANCA	FANCM	FAR1	FARP2	FBXO5	FDFT1	FH	FKBPL	FLNA	FLVCR1	FLYWCH1	FLYWCH2	FMNL3	FNBP4	FOSB	FOXJ2	FOXRED1	FPGS	FRMD4A	FRMD5	FRYL	FTH1	FTL	FXR2	G3BP2	GADD45B	GADD45G	GALT	GAN	GANAB	GART	GAS2L3	GATA2	GATAD2A	GBF1	GCA	GCAT	GCH1	GCHFR	GDE1	GGCT	GGNBP2	GINS2	GINS4	GIPC1	GK	GLO1	GLRX5	GLS	GLTP	GLTPD1	GLTSCR1	GLUL	GNA11	GNA12	GNAI2	GOLT1B	GOPC	GOT1	GPC2	GPC3	GPD1L	GPR137C	GPR180	GPR3	GPR85	GPX7	GRK6	GRPEL1	GTF2IRD1	GTF3C1	GTF3C5	GTPBP1	GTPBP3	GYS1	H2AFV	H2AFX	H2AFY	H2AFZ	H3F3B	HABP4	HDAC1	HDAC4	HDGFRP2	HERC3	HES1	HES6	HIGD1A	HINFP	HINT2	HIP1	HIST1H1A	HIST1H1B	HIST1H1D	HIST1H1E	HIST1H2AG	HIST1H2AH	HIST1H2AJ	HIST1H2AL	HIST1H2AM	HIST1H2BJ	HIST1H2BN	HIST1H3B	HIST1H3C	HIST1H3G	HIST1H4C	HIST2H2AC	HIVEP3	HJURP	HK2	HLA-DPB1	HLTF	HMGA2	HMGB1	HMGB2	HMGB3	HMGCS1	HMGN1	HMGN3	HMMR	HMX2	HN1	HN1L	HNRNPA0	HNRNPA2B1	HNRNPAB	HNRNPC	HNRNPL	HNRNPR	HNRNPUL1	HNRNPUL2	HOOK1	HOXA10	HOXA4	HOXB4	HOXB7	HOXC11	HOXC13	HOXC6	HOXC9	HS2ST1	HSCB	HSD17B10	HSF2	HSPA14	HSPA1B	HSPA2	HSPH1	IARS	ID1	ID4	IER5	IFFO1	IFT27	IL11RA	IL1RAPL1	IL23A	ILKAP	IMMP1L	IMP3	IMP4	INCENP	ING3	ING5	INSIG1	INTS8	IPO13	IPO9	IQCB1	IQCG	IQSEC1	IRF1	IRF2BP1	IRF6	IRX3	ISL2	ITPR2	ITSN1	IWS1	JAKMIP2	JARID2	JDP2	JUN	KATNAL2	KATNB1	KCNIP3	KCNMB3	KCNN3	KCNQ1OT1	KCTD2	KCTD9	KDM3B	KDM4A	KDM4D	KDM6A	KDM6B	KHSRP	KIAA0101	KIAA0195	KIAA0895L	KIAA1328	KIAA1377	KIAA1715	KIAA1841	KIF14	KIF18B	KIF20A	KIF23	KIF24	KIF6	KLF10	KLF11	KLF5	KLHL25	KNTC1	KPNA2	KPNA4	KPNB1	L2HGDH	L3MBTL2	LANCL1	LARP1	LBR	LCLAT1	LDB1	LDHB	LENG1	LETM2	LGALS1	LGR4	LHX1	LIN52	LIX1L	LMCD1	LMNB1	LMO7	LONRF3	LPAR3	LPCAT3	LPXN	LRCH4	LRP8	LRRC14	LRRC28	LRRC45	LRTOMT	LSS	LTV1	LYPD6	LYSMD4	MAEA	MAF1	MAN1C1	MAP2K1	MAP3K13	MAP3K3	MAPK1	MAPK7	MAPK9	MAST1	MAST4	MBNL2	MBOAT2	MCCC2	MCM10	MCM3	MCM4	MCM5	MCM6	MCM7	MCM8	MDC1	MDGA1	MDM1	MED19	MED21	MED29	MED30	MEGF9	MEPCE	MESDC1	METTL12	METTL13	MICAL2	MID1IP1	MIIP	MIS12	MKI67	MKL1	MKRN2	MLEC	MLYCD	MMAB	MMD	MME	MMS19	MNS1	MORC2	MORN2	MORN4	MOSPD3	MPP2	MPRIP	MRE11A	MRPL18	MRPL37	MRPL4	MRPL50	MRPL51	MRPS12	MRPS30	MSH2	MSH5	MSL3	MSTO1	MSX1	MTERFD3	MTF1	MTHFD2	MTMR4	MTOR	MTR	MVD	MVK	MYBL1	MYH10	MYH9	MYLPF	MYO1E	MZT1	N4BP2	NAA10	NANS	NAP1L4	NARF	NAV2	NCAPD2	NCAPD3	NCKAP5L	NCOA2	NDE1	NDUFA11	NDUFAF2	NDUFB11	NDUFS8	NDUFV3	NEDD9	NEK2	NEK7	NET1	NF2	NFATC2IP	NFATC3	NFIA	NFIX	NFYA	NFYB	NKX6-1	NMI	NOL6	NONO	NOP56	NPAS1	NPAT	NPHP4	NPR1	NR2C2	NR2F2	NRBP1	NRGN	NRL	NT5DC2	NUAK2	NUBP2	NUCB2	NUCKS1	NUDC	NUDCD2	NUDT2	NUDT21	NUFIP1	NUMA1	NUMBL	NUP214	NUP43	NUP88	NUP93	NUSAP1	NXT1	OAT	ODF2L	OGFOD1	OGG1	OPA3	ORC2	ORC6	OSBP	OSBPL6	OSTF1	OTUD5	OXSR1	PABPN1	PAF1	PAFAH1B3	PAK3	PAK4	PANK1	PAQR4	PARS2	PASK	PAX3	PAX6	PCK2	PCNA	PCNT	PCSK2	PCSK7	PCYT1B	PCYT2	PDCD11	PDE11A	PDHA1	PDK2	PDK4	PDP2	PDPK1	PDZD7	PDZD8	PEBP1	PER1	PEX19	PFKFB2	PGD	PGP	PGRMC2	PHF5A	PHF6	PHKG2	PHTF2	PI4K2A	PIAS4	PIF1	PILRB	PIM1	PIN1	PIP5K1A	PITRM1	PITX2	PKP4	PLEKHH2	PLK1	PLXNC1	PMF1	PMS2	PNKD	PNN	PNP	PNRC2	POGZ	POLA1	POLE4	POLG	POLR2I	POLR3H	POLR3K	POU3F2	PPARG	PPFIA1	PPFIA3	PPFIBP1	PPIL1	PPM1A	PPM1B	PPM1D	PPP1R1C	PPP2R1A	PPP2R5A	PPP2R5D	PPP3CA	PPP6R3	PQBP1	PRKACA	PRKCZ	PRPF38B	PRPF40A	PRPSAP2	PRR11	PRR12	PRR19	PRTFDC1	PSAT1	PSMA3	PSMA5	PSMC3IP	PSME3	PSRC1	PTBP1	PTMA	PTMS	PTPN1	PTPN18	PTRH1	PTTG1	PXMP4	PYCR1	PYCRL	R3HDM1	RAB33A	RAB3A	RAB40C	RAB4B	RAB5C	RAB8B	RACGAP1	RAD54B	RAD9A	RAE1	RALGPS1	RALY	RANGAP1	RANGRF	RAP2A	RAP2B	RARA	RASSF7	RBBP4	RBM14	RBM15	RBM42	RBM4B	RBM8A	RCAN1	RCCD1	RCOR1	RECK	RECQL	RECQL4	RECQL5	RELB	RERE	REV1	RFWD3	RFX2	RFX5	RGS3	RHCE	RHEB	RHEBL1	RHOA	RHOB	RHOF	RHOQ	RHPN1	RIMKLA	RMND5A	RNASEH2A	RNF157	RNF26	RNF34	RNF4	RNF5	RNFT2	RNPS1	ROGDI	RP2	RPA2	RPL14	RPLP0	RPLP1	RPRD2	RPS2	RPS6KA5	RPSA	RPUSD1	RPUSD3	RRAGC	RSBN1L	RSPRY1	RTN4	RTN4IP1	RUNDC3B	RUNX1	RUVBL2	SAP130	SCAI	SCD	SCD5	SCFD2	SCLY	SCOC	SDF2L1	SDF4	SDSL	SEMA4F	SEP15	SERTAD1	SETD3	SETD5	SETD8	SETDB2	SF1	SFPQ	SFXN5	SGOL1	SH3BGR	SHARPIN	SHC1	SHCBP1	SIGMAR1	SIN3A	SIRT2	SIX5	SKA2	SLBP	SLC25A1	SLC25A17	SLC25A19	SLC25A25	SLC25A28	SLC25A29	SLC25A4	SLC26A6	SLC2A8	SLC39A4	SLC41A1	SLC4A7	SLC4A8	SLC7A1	SLC9A3R1	SLCO3A1	SLFN12	SMAD6	SMYD2	SNAI2	SNHG10	SNHG9	SNRNP25	SNRNP40	SNRPA	SNRPF	SNX12	SNX7	SOAT1	SOCS5	SON	SORT1	SOX2	SP2	SP3	SPC24	SPC25	SQLE	SREBF2	SRF	SRM	SRP9	SRRM1	SRSF2	SRSF3	SSBP3	SSX1	SSX2IP	ST8SIA1	STAG2	STAG3	STAMBP	STAP2	STARD13	STARD3NL	STARD4	STARD5	STARD7	STIL	STIM1	STIP1	STK17B	STK35	STMN1	STOML2	STRA13	STT3A	STX5	STXBP5	SUFU	SUMO2	SUV39H1	SUV420H2	SUZ12	SYDE1	SYN3	SYNM	SYTL5	TACC3	TADA2B	TAF15	TAF4B	TAF6L	TAF8	TARBP2	TBC1D10A	TBC1D10B	TBCCD1	TBX15	TBX19	TBX2	TCEB1	TCERG1	TCF19	TCTA	TDRKH	TERF1	TFPT	TGFB1I1	THADA	THAP8	TIMM17A	TLE2	TLE3	TLK2	TM2D2	TMCC2	TMEFF2	TMEM108	TMEM110	TMEM126B	TMEM129	TMEM143	TMEM160	TMEM165	TMEM183A	TMEM184B	TMEM19	TMEM192	TMEM218	TMEM33	TMEM55B	TMEM60	TMEM97	TMPO	TMSB15A	TMTC4	TNFAIP8L1	TNPO2	TOM1L2	TOMM40	TOMM40L	TOMM70A	TOP2A	TPP2	TPRN	TPST1	TRAF2	TRAF7	TRAFD1	TRIB1	TRIM24	TRIM45	TRIOBP	TRMT6	TRNP1	TROAP	TRPT1	TSPAN13	TTC23	TTC9B	TTC9C	TTF2	TTK	TUBA1C	TUBB	TUBB2B	TULP3	TUSC2	TXLNA	TXLNG	TXNDC16	TYSND1	UACA	UBAP1	UBB	UBE2C	UBE2D3	UBE2H	UBE2I	UBE2S	UBE2T	UBE4B	UBP1	UBTD1	UBXN11	UCP2	UFD1L	UGP2	ULK4	UNG	UNK	UPF2	UPRT	USMG5	USP1	USP13	USP32	USP39	USP42	USP5	UTP18	UVRAG	VAMP1	VBP1	VCP	VDR	VEZT	VGF	VKORC1L1	VPS29	VPS35	VRK1	WASF2	WBSCR22	WDR19	WDR45	WDR6	WDR62	WDR63	WEE1	WFS1	WHAMM	WHSC1L1	WTAP	WWP1	XPO1	XPO4	XPO6	XRCC3	YBX1	YBX2	YPEL3	YWHAB	YWHAZ	ZBED5	ZBTB10	ZBTB5	ZBTB8B	ZBTB9	ZC3H14	ZCCHC14	ZCCHC17	ZCWPW1	ZDHHC13	ZDHHC16	ZDHHC5	ZDHHC9	ZFP36L2	ZFP91	ZIK1	ZKSCAN5	ZMYM3	ZMYND19	ZNF101	ZNF143	ZNF189	ZNF282	ZNF367	ZNF385A	ZNF430	ZNF431	ZNF444	ZNF473	ZNF513	ZNF526	ZNF551	ZNF574	ZNF608	ZNF644	ZNF687	ZNF706	ZNF775	ZNF787	ZNF93	ZNHIT3	ZSCAN2
Three_MM_lines_SOX10-KD	STAT1_extended (1143g)	ABCA1	ABCB4	ABCB9	ABCC2	ABHD12	ABI2	ABLIM1	ACAN	ACAP2	ACBD3	ACBD5	ACSBG1	ACSL3	ACTR3	ACVR2B	ADAM15	ADAR	ADCK4	ADD1	ADD2	ADNP	ADPRH	AEBP1	AFAP1	AFF1	AGAP5	AGFG1	AGL	AIDA	AKAP6	AKAP7	AKNA	AKR1B10	ALCAM	ALDOA	ALG6	ALS2	AMMECR1	ANKFY1	ANKIB1	ANKRD28	ANXA6	AP1G1	API5	APOL1	APOL2	APOL3	APOL6	ARAP2	ARF6	ARFGEF1	ARFIP1	ARHGAP12	ARHGAP21	ARHGAP26	ARHGAP29	ARHGAP42	ARHGEF12	ARID5B	ARL5B	ARL6	ARMC1	ARMCX2	ARNTL	ARRB1	ARRDC3	ARRDC4	ASB2	ASB4	ASB9	ASCC1	ASF1A	ASPH	ATF2	ATF3	ATF7IP	ATG16L1	ATL1	ATL2	ATP10A	ATP10D	ATP9B	AXL	AZI2	AZIN1	B3GALNT1	B4GALT4	BACH1	BAMBI	BATF2	BCAR1	BCAR3	BCAS4	BCL10	BCL6	BCO2	BCOR	BDH2	BEND7	BIRC2	BIRC3	BLMH	BLZF1	BMI1	BMP2K	BMPR2	BRIP1	BST2	BTAF1	BTC	BTN3A1	BTN3A2	BTN3A3	BTRC	BUB1	BVES	C11orf82	C12orf23	C14orf159	C18orf54	C19orf12	C1GALT1C1	C1R	C1S	C2orf43	C2orf69	C2orf76	C4orf33	C5orf56	C6orf62	C8orf44	C8orf46	C9orf72	CA12	CACNA2D1	CADPS2	CAMK4	CAND1	CAPN5	CAPRIN1	CAPZA1	CASK	CASP3	CASP6	CASP7	CBFB	CBL	CBR3	CBR4	CBWD5	CBX5	CCDC113	CCDC140	CCDC19	CCDC23	CCDC28B	CCDC6	CCDC74B	CCDC9	CCL2	CCNB3	CCNG2	CCNT2	CD164	CD302	CD36	CDC14A	CDC14B	CDC42BPA	CDC42EP3	CDC42EP4	CDC7	CDH19	CDK17	CDK18	CDK2AP1	CDK6	CDKL5	CDKN1B	CDKN2A	CDKN2B	CDKN2D	CDS1	CEBPD	CEP57L1	CEPT1	CFL2	CFLAR	CGN	CHD3	CHD4	CHRDL1	CHST1	CHST2	CHUK	CIC	CITED2	CLCN3	CLCN4	CLIP4	CLOCK	CMPK2	CNOT3	CNOT6L	CNOT8	CNRIP1	CNTNAP1	COBLL1	COL11A1	COL16A1	COL24A1	COL4A1	COQ2	CORO2A	COX7A2L	CPEB1	CPEB2	CPEB4	CPOX	CPS1	CPSF2	CPT1A	CRADD	CREBZF	CREM	CRLF1	CRY2	CSDE1	CSF1	CSK	CSNK1G1	CSNK1G3	CSNK2A2	CTBP2	CTGF	CTSS	CTTNBP2NL	CUL2	CUL3	CUL4B	CXCL16	CXCL2	CXXC5	CXorf38	CYLD	CYP19A1	CYP20A1	CYP26A1	CYP27A1	CYR61	CYTH1	DBT	DCAF12	DCBLD1	DCP2	DCUN1D4	DDAH1	DDHD1	DDR2	DDX17	DDX20	DDX3X	DDX58	DDX60	DDX60L	DEDD	DENND4A	DENND4B	DEPDC1B	DGAT2	DGKD	DGKG	DHX32	DHX58	DICER1	DIS3L	DLG3	DMTF1	DNAJB14	DNAJB4	DNAJB5	DNAJC10	DNMT3B	DNPEP	DOCK10	DOCK11	DONSON	DPH5	DPYD	DRAM2	DTX3L	DVL3	DYNC2LI1	EBAG9	EBF4	ECT2	EFCAB2	EFR3A	EGLN1	EHBP1	EHHADH	EID3	EIF2AK2	ELAVL1	ELF1	ELF4	ELK3	ELK4	ELMO2	EML4	ENDOD1	EPB41L3	EPB41L4A	EPSTI1	ERAP1	ERAP2	ERBB2IP	ETNK1	ETS1	ETV6	ETV7	EXOC2	EXOC5	EXTL2	EYA1	F3	FAAH	FABP3	FAM111A	FAM122C	FAM134A	FAM135A	FAM13B	FAM171B	FAM175A	FAM178A	FAM21C	FAM35A	FAM46C	FAM53B	FAM71D	FAM72D	FAM73A	FAM76B	FAM98A	FANCM	FAR2	FBXL17	FBXL5	FBXO11	FBXO15	FBXO30	FBXO32	FBXO6	FBXO8	FBXW7	FCHO2	FECH	FER	FERMT2	FES	FHIT	FHL3	FIGN	FKBP5	FKTN	FLI1	FLOT2	FMR1	FNBP4	FNDC3A	FOXF2	FRYL	FSD1L	FUT4	FZD5	FZD6	G0S2	GABPA	GABRA2	GABRE	GADD45A	GADD45B	GADD45G	GALM	GALNT1	GALNT7	GAS2	GBP1	GBP3	GCA	GCLC	GCLM	GEN1	GFM2	GGA2	GIN1	GJC3	GLI3	GLTSCR1	GNAI1	GNAI2	GNAI3	GNB4	GNB5	GOLGA7	GPBP1	GPD2	GPR146	GPR19	GPSM2	GPX8	GRAMD3	GRAP2	GRIPAP1	GRK6	GSR	GSTM4	GTF3C3	GTPBP1	GULP1	GZF1	H3F3B	HECTD2	HERC3	HERC4	HERC5	HERC6	HEXDC	HHEX	HIAT1	HIST1H1D	HIST1H1E	HIST1H2AJ	HIST1H4A	HIST2H2AC	HIVEP1	HIVEP2	HIVEP3	HLA-F	HMGN4	HNRNPD	HOXC11	HOXC6	HOXC9	HSD17B4	HSDL2	HSPB3	HTATSF1	HTR2B	HUWE1	IBTK	IDE	IDH1	IDH2	IFI16	IFI27	IFI44	IFI44L	IFI6	IFIH1	IFIT1	IFIT2	IFIT3	IFIT5	IFT74	IGFBP6	IKBKE	IKZF5	IL13RA1	IL13RA2	IL15	IL17RC	IL1RAPL1	IL20	IL32	IL7	IL7R	INTS8	IPO11	IPO9	IQCD	IREB2	IRF1	IRF2	IRF2BP2	IRF6	IRF7	IRF9	IRS1	ISG15	ISG20	ITGA4	ITGAV	ITSN1	JAK1	JOSD1	KCNJ12	KCNN3	KCTD3	KCTD6	KDELC2	KDM3A	KDM4A	KDM4D	KDM6A	KHDRBS1	KIAA0195	KIAA0226	KIAA0232	KIAA0368	KIAA0430	KIAA1033	KIAA1107	KIAA1109	KIAA1244	KIAA1377	KIAA1715	KIAA1841	KIF14	KIF2A	KIF6	KITLG	KLF10	KLF3	KLF5	KLHL13	KLHL5	KLRF1	KPNA3	KRBA2	LACTB	LAMA2	LANCL1	LANCL3	LAP3	LARS2	LBR	LCA5	LCOR	LCORL	LCP1	LEMD3	LHFPL2	LIMS1	LIN28A	LIN54	LIN9	LMNB1	LMO1	LMO4	LMO7	LNPEP	LONRF1	LONRF3	LPGAT1	LRCH2	LRPPRC	LRRC34	LRRFIP2	LRSAM1	LSAMP	LSM14A	LTB	LYN	LYRM1	LYSMD2	LZTS2	MALT1	MAML2	MAML3	MAN1A1	MAN1C1	MAP2	MAP2K1	MAP2K4	MAP2K6	MAP3K7	MAP4K3	MAPK14	MAPK6	MAPRE2	MAPRE3	MARCH7	MARCH8	MARCKS	MARK1	MATN3	MBD1	MBNL2	MBTPS1	MBTPS2	MCC	MDC1	MDK	MDM1	ME1	ME2	MED14	MED23	MEF2A	MEST	MFN1	MFSD6	MGST2	MIER3	MIR155HG	MKRN3	MLKL	MMP9	MORC3	MOSPD1	MOV10	MPHOSPH9	MSRA	MST4	MT1E	MTA3	MTF2	MTHFD2L	MTMR2	MTSS1	MTX3	MUM1L1	MX1	MX2	MYD88	MYEF2	MYLPF	MYO18A	MYO1B	MYOF	N4BP1	N4BP2	NAAA	NAB1	NAF1	NARG2	NAV3	NCOA2	NDN	NDRG4	NECAP1	NEDD1	NEIL3	NEK1	NEK3	NEK6	NES	NFATC2IP	NFATC3	NFE2L2	NFKB2	NFKBIA	NFKBIE	NFX1	NHLRC2	NID1	NIPAL1	NKX6-1	NLK	NLRC5	NMI	NOL3	NOV	NPW	NR0B1	NR1H3	NR2C1	NR2E1	NR2F2	NR3C1	NRAS	NRCAM	NRIP3	NRL	NT5C2	NTAN1	NUAK2	NUBPL	NUDT12	NUDT13	NUDT2	NUFIP2	NUP153	NXT2	OAS1	OAS2	OAS3	OASL	ODF2L	OGFR	OMA1	OPTN	OSBPL8	OSR2	OTUD4	OXR1	OXSR1	P2RY6	PAFAH1B2	PAFAH2	PAK2	PAPD4	PAPD5	PARD3	PARD6B	PARP10	PARP12	PARP14	PARP4	PARP9	PATL1	PAX3	PBRM1	PCDH7	PCDHGB7	PCDHGC3	PCGF5	PDCD4	PDCD6IP	PDHX	PDIK1L	PDLIM1	PDS5A	PELO	PEX26	PGAP1	PGM2L1	PHEX	PHF12	PHF20L1	PHF21A	PHLPP2	PI4K2B	PICK1	PIK3CA	PIKFYVE	PIP4K2A	PJA2	PKIA	PKN2	PLA2G12A	PLA2G4A	PLAA	PLCD3	PLEKHA3	PLEKHA6	PLEKHB1	PLEKHF1	PLS3	PLSCR1	PLXNC1	PML	PNMA1	PNPLA8	PNPT1	PNRC2	POC1B	POLI	POLN	POLR3B	POMC	POT1	POU3F2	PPARG	PPIL2	PPM1B	PPM1K	PPP1CB	PPP1R12B	PPP2R5A	PPP3CA	PPP3CB	PPP4R1	PQLC2	PRDM6	PRICKLE2	PRKACB	PRKD2	PRPSAP1	PRR16	PRTFDC1	PSMA3	PSMB8	PSMB9	PTBP2	PTGER3	PTGER4	PTK2	PTPRA	PTX3	RAB10	RAB11FIP2	RAB23	RAB31	RABGAP1	RAD17	RAD21	RALGAPA1	RAMP2	RANBP17	RAP2C	RAPGEF2	RARB	RARRES3	RASA1	RASGRF1	RASGRP3	RASSF4	RB1	RBFOX2	RBL1	RBL2	RBM20	RBM26	RBM41	RBM43	RCBTB2	RELB	REPS2	REV1	RFESD	RFTN1	RFWD2	RFX5	RGS2	RGS3	RHBDD1	RICTOR	RIMKLA	RIMS2	RIPK1	RNASEH2B	RNASEL	RNF103	RNF115	RNF168	RNF180	RNF19B	RNF213	RNF219	RNF38	RNF4	ROBO3	RPAP2	RPS6KA3	RRAGB	RSAD2	RTP4	RUFY3	RUNX1	SACM1L	SAMD9	SAMD9L	SAMHD1	SAP30	SCAMP1	SCARA3	SCARB2	SCG3	SCIN	SCOC	SCYL2	SEC23A	SEMA3C	SEMA3D	SEMA6D	SENP2	SEPT2	SESN3	SESTD1	SETBP1	SETD1B	SETD2	SF3B1	SFMBT1	SFMBT2	SH3BP1	SH3GL2	SH3GLB1	SH3KBP1	SIAH1	SIK1	SLAIN2	SLC24A1	SLC25A24	SLC25A28	SLC30A7	SLC30A9	SLC35A3	SLC35F5	SLC41A1	SLC41A2	SLC45A3	SLC48A1	SLC6A6	SLC7A8	SLC8A1	SLC9A7	SLFN12	SLFN12L	SLFN5	SMAD1	SMARCA5	SMARCAD1	SMARCAL1	SMARCD3	SMG7	SNRK	SNX16	SNX18	SOCS1	SOCS5	SOS1	SOX13	SP100	SP110	SP3	SPAG1	SPAG16	SPATA6	SPATA7	SPATS2L	SPG20	SPG21	SPHK1	SPPL2A	SPTBN1	SRBD1	SRCAP	SREBF1	SRP54	SS18	SSBP2	SSBP3	SSPN	SSX2IP	STAMBPL1	STARD4	STAT1	STAT2	STAU1	STIM2	STK4	STON2	STRN	STT3B	STX16	STX17	STXBP4	STYK1	SUV420H1	SUZ12	SYK	SYT11	SYTL4	SYTL5	TAB1	TAB2	TAGLN2	TAOK3	TAP1	TAPBP	TAS2R14	TBC1D1	TBC1D19	TBC1D23	TBC1D30	TBC1D5	TBC1D8B	TBC1D9	TBCEL	TBL1XR1	TBX15	TBX3	TCEA3	TCF7L2	TCP11	TDRD7	TEC	THBS2	THNSL1	THRA	TIA1	TIGD7	TJP2	TKT	TLK1	TLK2	TLR3	TM9SF3	TMCO4	TMED7	TMEM106B	TMEM107	TMEM110	TMEM128	TMEM140	TMEM143	TMEM154	TMEM165	TMEM17	TMEM50B	TMEM54	TMEM55A	TMEM59L	TMEM62	TMEM65	TMOD3	TMTC3	TNFAIP8	TNFRSF1A	TNIP2	TNKS2	TNPO1	TOB1	TP53BP2	TPM2	TRAF1	TRAF4	TRAFD1	TRAM1	TRANK1	TRAPPC6B	TRDMT1	TREX1	TRIM14	TRIM16L	TRIM21	TRIM25	TRIM38	TRIM44	TRIM5	TRIM56	TRIM69	TRPM7	TRUB1	TSC1	TTC13	TTC14	TTC19	TTC39C	TTC4	TTLL4	TTLL7	TUG1	TYRP1	UBA7	UBE2E1	UBE2L6	UBE2Q2	UBE2W	UBN1	UBR5	UBTD1	UBXN7	UNC93B1	UNK	USF1	USP18	USP24	USP25	USP28	USP33	USP34	USP37	USP6NL	UTRN	UVRAG	VAPB	VCPIP1	VEZF1	VPRBP	VPS13C	VPS26A	VRK2	WARS2	WDFY3	WDR19	WDR41	WDR44	WDR48	WEE1	WHSC1L1	WSB1	WSB2	XAF1	XKR9	XRN1	YES1	YME1L1	YTHDC1	YTHDC2	YWHAZ	ZBTB33	ZBTB44	ZBTB5	ZC3H12C	ZC3H7A	ZC3HAV1	ZCCHC4	ZDBF2	ZDHHC2	ZDHHC5	ZFAND5	ZFP36	ZFP36L2	ZFP64	ZFYVE9	ZHX1	ZMIZ1	ZMYM3	ZMYM4	ZNF107	ZNF182	ZNF217	ZNF267	ZNF280C	ZNF296	ZNF33A	ZNF362	ZNF365	ZNF384	ZNF385B	ZNF449	ZNF507	ZNF518B	ZNF532	ZNF608	ZNF618	ZNF644	ZNF654	ZNF704	ZNF710	ZNF75D	ZNF76	ZNF768	ZNF93	ZNFX1	ZNHIT6	ZRANB1	ZW10
Three_MM_lines_SOX10-KD	MYC (1110g)	AARS	AATF	AATK	ABCA5	ABCF2	ABHD10	ABHD11	ABL2	ACACA	ACIN1	ACLY	ACSF3	ACSS1	ACTG1	ACVR2B	ADAM23	ADCK1	ADCK3	ADCK4	ADCY1	ADNP	ADNP2	ADRM1	ADSS	AFAP1L1	AGAP3	AGAP8	AGPAT3	AGPAT6	AIF1L	AIFM1	AK2	AK4	AKAP1	AKAP12	AKT3	ALAD	ALDH1A1	ALG6	ALKBH8	ALS2CR11	AMDHD2	AMMECR1L	AMOT	ANAPC1	ANGEL2	ANGPT2	ANGPTL2	ANK2	ANKHD1	ANKRD13B	ANKRD17	ANKRD39	ANP32E	AP3D1	AP4M1	APC	APEX1	APEX2	ARFGEF2	ARFIP2	ARFRP1	ARHGAP15	ARHGAP17	ARHGAP6	ARHGEF9	ARID1A	ARL8A	ARMC8	ARRB2	ARRDC4	ART3	ASB1	ASXL1	ASXL2	ATAD2	ATF1	ATF5	ATF7	ATG14	ATG3	ATIC	ATOH8	ATP11A	ATP2A2	ATP5SL	ATP6V1A	ATP7A	AVPI1	B3GALT1	BAG4	BAIAP2L2	BCAS3	BCHE	BCL2	BCL7A	BHLHE40	BHLHE41	BID	BIRC7	BNIP1	BOLA1	BRD3	BRD4	BRI3BP	BTBD7	BZW2	C11orf71	C12orf29	C12orf66	C12orf73	C14orf2	C15orf41	C17orf75	C17orf96	C17orf97	C19orf24	C19orf25	C19orf48	C19orf66	C1GALT1	C1orf109	C1orf198	C1orf51	C20orf27	C22orf29	C2orf88	C3orf17	C5orf51	C6orf106	C6orf226	C9orf156	C9orf41	C9orf85	C9orf91	CA14	CA8	CABLES1	CAD	CALN1	CAMK1	CAMKK2	CAMSAP1	CAPN5	CBR3	CCAR1	CCDC124	CCDC34	CCDC43	CCDC47	CCDC78	CCDC86	CCDC94	CCNJL	CCNT1	CCT2	CD109	CD2BP2	CD3EAP	CDC42EP2	CDC5L	CDK2	CDK4	CDK5	CDV3	CELF2	CENPF	CEP63	CGGBP1	CGREF1	CHAF1A	CHD7	CHERP	CHFR	CHID1	CHRNA7	CHRNB2	CHST10	CHSY1	CIZ1	CKAP5	CLCN2	CLCN5	CLCN6	CLCN7	CLEC18A	CLK2	CLN6	CLPX	CNDP2	CNKSR3	CNN3	CNNM1	CNOT2	CNOT4	CNTLN	COCH	COX18	CPM	CRAMP1L	CRISPLD1	CRLF3	CRLS1	CRNKL1	CRTC1	CSNK2A1	CTBP2	CTDP1	CTNNBL1	CUL3	CUL4A	CYFIP1	CYHR1	CYP51A1	CYTH3	DAAM1	DAZAP1	DBP	DCAF11	DCAF13	DCAF17	DCAF4	DCPS	DCT	DCTN4	DDX10	DDX23	DDX3X	DDX41	DDX42	DDX50	DENND2D	DENR	DEPDC7	DFFA	DGKQ	DGKZ	DHPS	DHX33	DHX35	DIAPH1	DIP2C	DIS3L2	DISC1	DIXDC1	DKC1	DLAT	DLGAP1	DLGAP4	DLL3	DMXL1	DNAJA2	DNAJA3	DNAJA4	DNAJC10	DNAJC11	DNAJC12	DNAJC13	DNASE2B	DNMT1	DNMT3A	DOCK9	DOLK	DPYSL3	DST	DTWD2	DUSP2	DUSP9	DVL2	DYRK2	E2F5	EBAG9	EBF3	ECHDC3	ECSIT	EEF2K	EFTUD2	EGLN3	EGR3	EHD4	EHMT2	EIF2B4	EIF3A	EIF3B	EIF4A1	EIF4B	EIF4EBP1	EIF4G1	EIF5A2	ELOVL5	ELOVL6	EMP2	EN2	ENOX1	EPB41	EPB41L2	EPHA3	ERCC2	ERF	ERLIN1	ESF1	ESRP1	ETS2	EXOC6	EXOSC5	FAF1	FAHD1	FAM101B	FAM117B	FAM118B	FAM120A	FAM126A	FAM167B	FAM168B	FAM174B	FAM177A1	FAM192A	FAM198B	FAM19A5	FAM49B	FAM60A	FAM78B	FAM83G	FANCI	FARSA	FARSB	FBXL19	FBXW9	FDX1L	FEM1A	FEM1C	FGD4	FHL3	FJX1	FKBP15	FLAD1	FN3K	FNBP1L	FOXD3	FOXN2	FOXRED2	FXR2	FXYD3	FXYD6	FYN	FZD9	G6PC3	GADD45B	GALK2	GALNT2	GALNT3	GALNTL6	GALT	GAPDH	GAS2L3	GATA4	GCAT	GCLC	GCN1L1	GCNT2	GEMIN7	GGA2	GIGYF2	GIPC1	GIT1	GIT2	GJC1	GK	GLA	GLRX3	GLYR1	GMFB	GMNN	GMPPA	GNL2	GON4L	GOT2	GPD1L	GPM6B	GPR143	GPR56	GPRC5B	GPSM1	GREB1	GSDMD	GTDC1	GTF2H1	GTF3C2	GTPBP8	GYG1	GZF1	HAGHL	HAUS7	HDAC4	HDGFRP2	HEATR3	HEXIM2	HEY2	HIST1H1E	HIVEP1	HK1	HK2	HLTF	HMCN1	HMG20A	HMGCS1	HMOX1	HMOX2	HN1	HNRNPC	HNRNPH1	HNRNPR	HOXA11	HOXA5	HOXB13	HOXC5	HOXD13	HOXD4	HOXD9	HPS1	HPS3	HPS4	HPS5	HR	HRK	HS3ST3A1	HSPA2	HSPA6	HSPA9	HSPBAP1	HSPD1	IARS	ICA1	IFRD2	IGF1	IGF1R	IGF2BP2	IGF2R	IL11RA	IL16	IL1R2	ILF3	IMPDH2	INF2	ING5	INO80	INPP4B	INTS3	IPO7	IRF4	IRS2	ISG20L2	ITGA6	ITIH5	ITSN2	IVNS1ABP	JMY	JPH1	KANK1	KAT5	KBTBD11	KCNAB1	KCNG1	KCNN2	KCTD15	KEAP1	KHDRBS1	KHK	KHSRP	KIAA0513	KIAA0586	KIAA0922	KIAA1430	KIAA1586	KIAA1644	KIAA2013	KIDINS220	KIF26B	KIFC3	KIT	KLF15	KLF16	KLHDC8A	KLHL8	KPNB1	KREMEN1	L3MBTL3	L3MBTL4	LANCL1	LARP7	LCLAT1	LDB1	LEF1	LETM1	LGI3	LHFPL2	LIG3	LIN28B	LINGO1	LINS	LONP1	LPHN1	LRIG3	LRP2	LRP8	LRPPRC	LRRC58	LRRC8B	LRRC8D	LSM12	LTBR	LYAR	LYPLA1	LYST	M6PR	MACROD1	MAF	MAFF	MAML3	MAMSTR	MAP2K2	MAP2K6	MAP3K1	MAP6D1	MAP7D3	MAPK1	MAPK12	MAPK14	MAPK3	MAPKAP1	MAPT	MAX	MCCC2	MCOLN2	MCRS1	MDN1	MECR	MED28	MEGF9	MEPCE	MESDC1	METAP1D	METTL3	MFHAS1	MFN2	MFSD3	MGA	MGLL	MINA	MINK1	MIPOL1	MIR146A	MITF	MLLT10	MLPH	MLXIP	MLYCD	MMP16	MMS19	MNT	MOCS1	MORC2	MPHOSPH6	MPPED2	MRAS	MREG	MRPL2	MRPL22	MRPL24	MRPL40	MRPL45	MRPL49	MRPL52	MRPS22	MRPS9	MRRF	MSI2	MSTO1	MTCH2	MTERFD1	MTFR1	MTOR	MTPAP	MTUS1	MTX1	MTX3	MXI1	MYC	MYL10	MYNN	MYO10	MYO9A	N4BP1	N6AMT1	NAA15	NADK	NAPG	NARF	NARFL	NAT8L	NAV2	NCBP1	NCK1	NCKAP5L	NCL	NCOA6	NDRG3	NDUFAF3	NEDD4L	NETO2	NEURL2	NFATC2	NFIB	NFX1	NFXL1	NFYC	NGDN	NIPBL	NMU	NNT	NOB1	NOL7	NOL8	NOP16	NPAS1	NPM1	NR6A1	NRBF2	NRIP1	NRP2	NSD1	NT5DC3	NTHL1	NUBP1	NUDCD2	NUDT18	NUP188	NUP50	NUP98	ODC1	OLA1	OLFML3	OPN3	OSBPL10	OSBPL1A	OSGEP	OTUD4	PA2G4	PABPC4	PACSIN2	PAG1	PAICS	PANK3	PAPOLA	PAPSS1	PAQR3	PAQR8	PARN	PATZ1	PAX3	PDCD6IP	PDDC1	PDE12	PDK2	PDP2	PDRG1	PDXDC1	PELP1	PEPD	PET117	PEX10	PFAS	PFDN2	PFKFB2	PGAP2	PGGT1B	PHB	PI15	PICALM	PINX1	PKN2	PKNOX2	PLA1A	PLCB4	PLD6	PLEKHF2	PLEKHG3	PLEKHG4	PLEKHG5	PLEKHH1	PLEKHJ1	PLS3	PMM2	PNP	PNPO	POGK	POLB	POLR1E	POLR2D	POLR3A	POLR3B	POLR3E	POP1	POP5	POU3F2	PPAP2C	PPAPDC1A	PPARGC1A	PPARGC1B	PPAT	PPCDC	PPFIBP2	PPP1R10	PPP1R3B	PPP1R7	PPP1R8	PPP3R1	PPP4R2	PPP5C	PPRC1	PQLC1	PRDM13	PRDM15	PRDM16	PRDM2	PREPL	PRICKLE3	PRKAR1B	PRKAR2B	PRKCE	PRKCZ	PRMT1	PROM1	PRPF39	PRPF40B	PRR3	PRR5	PRR7	PSMC4	PSME3	PSME4	PTBP1	PTCH1	PTDSS1	PTDSS2	PTGES2	PTGR1	PTPN1	PTPN23	PUS1	PUS3	PUSL1	PWP1	PXN	PYCR1	QKI	QRICH1	QSER1	QSOX2	QTRT1	RAB11FIP1	RAB27A	RAB3A	RAB3GAP2	RAB3IL1	RAB6B	RAB7A	RAB7L1	RAD51C	RAI14	RAN	RANBP3	RAP1GAP	RAP2A	RAP2B	RARA	RASAL2	RASEF	RBAK	RBBP8	RBM12B	RBM15B	RBM18	RBM26	RBM27	RBM38	RBMS3	RCAN1	RCC2	RCL1	RELL1	RGS12	RIPK4	RLBP1	RLF	RLIM	RMND1	RNF13	RNF144B	RNF149	RNF19A	RNMT	ROBO1	ROPN1B	RPA1	RPF2	RPH3A	RPL7L1	RPLP2	RPRD1A	RPRD2	RPS6KA5	RPS6KL1	RQCD1	RRAGD	RREB1	RRN3	RRP1	RTKN	RTP4	RUFY1	RUNX1	RYR1	SACS	SAE1	SAFB	SAFB2	SAMD4A	SASH1	SBNO1	SCARB1	SCD	SCRN2	SCUBE2	SEMA6A	SEPT3	SEPT4	SEPT9	SERBP1	SERINC5	SET	SETD6	SETD7	SF3B3	SFSWAP	SFT2D2	SFXN2	SGK1	SGK3	SGTA	SH3BP2	SH3D19	SH3GL1	SHMT2	SHROOM4	SIRPA	SLC11A2	SLC12A2	SLC12A7	SLC16A1	SLC19A1	SLC19A2	SLC20A2	SLC25A13	SLC25A22	SLC25A23	SLC25A26	SLC25A32	SLC25A36	SLC25A4	SLC25A44	SLC27A1	SLC29A1	SLC30A2	SLC31A1	SLC35A4	SLC35B2	SLC35E1	SLC38A7	SLC3A2	SLC43A1	SLC45A2	SLC46A1	SLC4A11	SLC6A15	SLC6A8	SLC7A1	SLC7A11	SLC7A2	SLC7A5	SLCO4A1	SLK	SLU7	SMAD5	SMARCA2	SMARCA4	SMARCA5	SMARCAD1	SMARCD1	SMC3	SMG1	SNRNP48	SNRPA	SNX18	SNX5	SNX8	SOAT1	SOBP	SORBS1	SOX4	SOX5	SOX8	SPATA13	SPEN	SPPL3	SPRED1	SPSB1	SPTBN1	SRCAP	SRM	SRPK1	SRPK2	SRSF1	SS18L1	ST3GAL2	ST3GAL4	ST5	ST6GALNAC3	ST7	STARD13	STAT5B	STK10	STOX2	STRBP	STX6	STXBP6	STYX	SUCLG2	SUPT16H	SUPT3H	SURF6	SYNCRIP	SYNE2	SYT6	TAC1	TAF4B	TAF8	TANC1	TARBP1	TASP1	TBC1D24	TBX19	TCERG1	TCF12	TCF7L2	TCOF1	TCTA	TDG	TDRD3	TDRD7	TESC	TESK2	TEX10	TFAP4	TFDP1	TFRC	TGFBRAP1	TGIF2	THAP5	THNSL1	THOP1	THUMPD2	TIAL1	TIAM1	TIMELESS	TIMM44	TIMM8A	TKTL1	TLE1	TLE6	TLK1	TM9SF4	TMCC2	TMEM120B	TMEM150A	TMEM186	TMEM206	TMEM229B	TMEM97	TMTC2	TNFAIP3	TNFRSF19	TNPO2	TOMM20	TOR1AIP2	TPTE	TRAF3IP2	TRAF4	TRAF7	TRAPPC2L	TRIB1	TRIM11	TRIM46	TRIM73	TRIM9	TRMT1	TRMT2A	TRMT61B	TRPM1	TRPM2	TRPM8	TRPV4	TSEN2	TSN	TSPAN7	TTC17	TTC37	TTLL4	TUBA1B	TUBA1C	TUT1	TXLNG	TYR	U2AF2	UBA1	UBAC1	UBAP2	UBAP2L	UBE2Q1	UBR2	UBR5	UBTF	UGDH	UHRF2	UPF2	UPF3B	URM1	USP15	USP3	USP32	USP36	USP4	USP48	USP6NL	UTP11L	UTP14A	UTP20	UTP23	UTP6	VAC14	VANGL1	VARS2	VAT1	VDAC1	VEGFB	VEPH1	VMA21	VPRBP	VPS37B	VPS53	VRK1	WDR33	WDR4	WDR43	WDR5	WDR73	WDR77	WDR81	WDR89	WIPI1	WWP2	XPO1	XPO4	XRN1	XYLT1	YEATS4	YIF1B	YPEL2	YTHDF2	ZBTB11	ZC3H14	ZC3H8	ZC3HC1	ZCCHC14	ZDHHC12	ZFHX3	ZFP41	ZFP62	ZFR	ZFYVE26	ZMYM3	ZMYM4	ZNF131	ZNF232	ZNF280D	ZNF296	ZNF317	ZNF462	ZNF507	ZNF521	ZNF532	ZNF574	ZNF576	ZNF598	ZNF628	ZNF670	ZNF706	ZNF787	ZSCAN2	ZSCAN5A
Three_MM_lines_SOX10-KD	JUN_extended (1065g)	AAK1	AASDH	ABCA1	ABCB4	ABHD5	ABI1	ABL2	ABLIM1	ABLIM3	ACP2	ACYP2	ADAMTS1	ADAMTS5	ADAP1	ADC	ADCY6	ADRB2	AEBP1	AEBP2	AFAP1L2	AFF1	AFF4	AGFG1	AGPAT2	AHDC1	AHI1	AHR	AK5	AKAP13	AKAP3	AKIRIN1	AKIRIN2	AKT1S1	AKTIP	ALCAM	ALDH2	ALOX5AP	ALS2	AMOTL2	AMPD2	AMPD3	ANK1	ANTXR2	ANXA1	ANXA2	AP2A2	APPBP2	AQP1	ARC	ARF5	ARHGAP10	ARHGAP12	ARHGDIB	ARHGEF10	ARHGEF12	ARHGEF17	ARHGEF19	ARID5A	ARID5B	ARIH1	ARL4C	ARL5B	ARMCX1	ARMCX2	ARNT	ARNTL	ARNTL2	ARRDC3	ARSI	ASAP3	ASPHD1	ATF3	ATF4	ATG2A	ATG7	ATG9B	ATL1	ATL3	ATP10D	ATP5D	ATP9B	ATXN1	AUTS2	AXL	B3GNT2	B4GALNT4	BACH1	BAG3	BAI2	BANP	BBC3	BCAR1	BCAS1	BCAT1	BCL10	BCL2	BCL2L1	BCL3	BCL6	BCL9L	BDNF	BEND6	BET1	BIRC3	BLCAP	BMP1	BMP7	BNIP3L	BOD1	BRAF	BSDC1	BTAF1	BTBD19	BTG1	BTG3	BVES	C11orf96	C12orf23	C12orf65	C15orf48	C16orf72	C16orf74	C1orf159	C1orf86	C20orf24	C2CD2L	C2orf27A	C2orf81	C8orf44	CAMK2A	CAMK2N1	CANT1	CARD10	CAV1	CBLB	CBWD5	CCDC19	CCDC50	CCDC80	CCND1	CCNI	CCNL1	CD276	CD44	CD47	CD7	CDC42EP1	CDC42EP3	CDC42EP4	CDCP1	CDH13	CDK14	CDKL3	CDKN2A	CDKN2AIP	CDKN2B	CDR2	CDS1	CEBPB	CEBPG	CELF1	CEP120	CFL2	CHAC1	CHPF	CHPF2	CIC	CITED2	CKB	CLCF1	CLCN4	CLDN15	CLDND1	CLIC4	CLIP2	CLOCK	CLTB	CLU	CNKSR2	CNTROB	COL15A1	COL1A1	COL1A2	COL5A1	COL5A3	COL6A1	COL8A1	COPZ2	CORO2A	CORO2B	CORO6	CPA4	CPD	CPE	CPEB2	CPT1A	CRABP2	CREB3L1	CREB5	CREBZF	CREM	CRIM1	CRKL	CRYAB	CSGALNACT2	CSNK1D	CSNK1E	CSNK1G1	CSNK1G2	CSRNP1	CST6	CTGF	CTNNAL1	CTNND1	CTSO	CTTNBP2NL	CXCL1	CXCL14	CXCL2	CXCL3	CYLD	CYP19A1	CYR61	DAP	DCAF12	DCLK2	DCN	DDAH1	DDIT3	DDR2	DDX20	DENND2A	DENND5A	DENND5B	DGAT2	DGKD	DGKG	DHDDS	DHRS1	DHX32	DKK1	DLX6	DNAJB2	DNAJB4	DNAJB5	DNAJC1	DNAJC6	DNAL4	DNHD1	DNM3	DNMBP	DOT1L	DPY19L3	DPYD	DRAM2	DTNA	DUSP1	DUSP16	DUSP3	DUSP5	DUSP6	DUSP8	DYM	DYRK1A	E2F7	EBF4	ECE1	EDIL3	EFEMP1	EFNB1	EFR3A	EGR1	EGR2	EHBP1L1	EHD2	EHD3	EIF4EBP2	EIF4G3	EIF5	ELF4	ELFN1	ELK3	ELL	ELL2	EMP1	ENTPD4	EPAS1	EPB41L1	EPN2	EPOR	EPT1	ERN1	ESYT2	ETS1	ETV1	EVI2B	EXT1	EYA1	F3	FADS2	FADS3	FAM110B	FAM129A	FAM131A	FAM135A	FAM167A	FAM174A	FAM179B	FAM184A	FAM3C	FAM46A	FAM58A	FAM65A	FAM91A1	FAR2	FBN2	FBXO32	FBXW7	FCHO1	FERMT3	FEZ1	FGF7	FHIT	FHL1	FHL2	FHL3	FLNA	FLRT2	FOS	FOSB	FOSL2	FOXJ2	FOXO3	FOXP1	FSCN1	FST	FTH1	FURIN	GABARAPL1	GABPB1	GADD45A	GADD45B	GADD45G	GALNT14	GAS2L1	GBE1	GCC1	GDNF	GEM	GJC1	GK	GKAP1	GLI3	GLIPR1	GLIS3	GLTSCR2	GNAI1	GOLGA2	GOLPH3	GOLT1B	GPC4	GPD2	GPR153	GPR176	GPR68	GPR85	GPRC5A	GRAMD3	GTPBP1	GUCY1A2	GZMB	H6PD	HBEGF	HBP1	HCG18	HCN3	HDAC7	HECA	HECTD2	HEG1	HERC3	HERPUD2	HIPK1	HIPK3	HIST1H2AE	HIST1H4E	HIST1H4H	HIVEP2	HMGA1	HOMER1	HOMER3	HOOK2	HOXB4	HOXB9	HOXC6	HOXC9	HPCAL4	HRH1	HS6ST2	HSD3B7	HSPB1	HSPB3	HTATIP2	ID1	IER2	IFRD1	IFT20	IFT27	IFT52	IGFBP4	IGFBP6	IGFN1	IL11	IL13RA1	IL13RA2	IL15	IL1B	IL1R1	IL1RAPL1	IL20	IL24	IL6	IL6ST	IL7R	IL8	ILDR2	IMPAD1	IMPDH1	INA	ING2	ING4	INHBA	INPP1	INPP5A	INSIG1	IPO13	IQSEC2	IQSEC3	IRAK2	IRF1	IRF6	IRF9	IRGQ	IRS1	IRX3	ITGA2	ITGA5	ITGA7	ITGAV	ITGB5	ITGB8	ITPRIPL1	JAK1	JAKMIP2	JDP2	JMJD1C	JOSD1	JUN	JUNB	JUND	KATNAL1	KATNAL2	KCNG1	KCNJ12	KCNK3	KCNMB3	KCNN3	KDELR3	KDM6A	KDM6B	KIAA0232	KIAA0907	KIAA0947	KIAA1217	KIAA1244	KIAA1377	KIF13A	KLC1	KLF12	KLF13	KLF2	KLF4	KLF6	KLF7	KLHL13	KLHL2	KLHL5	KPNA4	KRAS	KSR1	LAMB1	LAMB2	LAMB3	LAPTM5	LARP6	LEPRE1	LETM2	LGALS1	LIF	LIFR	LMBR1L	LMBRD1	LMO2	LMO4	LONRF3	LOX	LPIN3	LPP	LRFN3	LRP1	LRRC2	LRRC48	LRRC8A	LRRC8C	LRRFIP2	LTBP1	LTBP3	LUZP1	LYRM1	LYSMD3	MADD	MAFF	MAFG	MAFK	MAOA	MAP1LC3A	MAP1LC3B2	MAP2K1	MAP2K3	MAP3K7	MAP7D1	MAPK6	MAPRE2	MAPRE3	MARCH2	MARCH3	MARK2	MAST4	MBNL2	MCFD2	MCOLN1	MDFI	MDGA1	ME1	MECOM	MED30	MED9	MEF2D	MEIS3	MET	METRNL	METTL9	MFAP3L	MFSD11	MGAT5B	MICAL2	MICALL1	MIR155HG	MKL1	MLC1	MMP2	MOAP1	MOB2	MORN4	MOSPD1	MOSPD3	MRPL23	MSRA	MSRB3	MT2A	MTCH1	MTRNR2L10	MTSS1	MUC1	MVP	MXD1	MYADM	MYBL1	MYBPH	MYEF2	MYH9	MYL6	MYLIP	MYO15A	MYO1B	MYOZ2	MYPN	NAB1	NAMPT	NDEL1	NDRG1	NDST3	NECAP1	NEDD1	NEDD4L	NEFM	NEGR1	NEK1	NEK6	NES	NETO2	NEXN	NF1	NFIL3	NFKB2	NFKBIZ	NFX1	NGF	NGFR	NHLRC2	NINJ2	NLRC5	NME1-NME2	NOX4	NPC1	NPEPL1	NPR2	NR0B1	NR1D1	NR1H3	NR3C1	NR4A1	NR4A2	NRG1	NRIP3	NRP1	NT5E	NTRK2	NUAK1	NUAK2	NUCB2	NUDT10	NUMB	NXT2	OASL	OBFC1	ODF2L	OLFM2	OLFML2B	OPA3	ORAI2	OSBPL5	OSBPL8	OSMR	OSR2	OTUD1	OXR1	OXSR1	P4HA2	PAFAH1B2	PALLD	PALM2	PAM	PAQR5	PARD6B	PCDH17	PCGF3	PCLO	PCOLCE2	PDE4B	PDE4D	PDE4DIP	PDE7A	PDE8A	PDGFB	PDGFC	PDK1	PDLIM3	PDLIM7	PDP1	PEF1	PER1	PERP	PFN1	PGM2L1	PGRMC2	PGS1	PHACTR2	PHC2	PHF13	PHF20L1	PHF3	PHKG2	PHLDA2	PHLDB1	PHLDB2	PHLPP2	PI4K2A	PIM1	PITX2	PKIA	PLA2G15	PLCE1	PLEK2	PLEKHA1	PLEKHA3	PLEKHF1	PLK3	PLOD2	PLXNA4	PMAIP1	PNPLA2	PNPLA8	PNRC1	PODXL2	POM121C	PORCN	POU2F2	PPAP2A	PPAPDC1B	PPARD	PPARG	PPFIA2	PPM1B	PPM1D	PPP1R12B	PPP1R12C	PPP1R15A	PPP2CA	PPP2R5A	PPP2R5B	PPP2R5E	PPP3R1	PPP6R3	PRICKLE1	PRICKLE2	PRKAB2	PRKAG2	PRKCDBP	PRPSAP1	PRR16	PRSS35	PSD4	PSME4	PTGER3	PTGER4	PTGIR	PTGS2	PTHLH	PTK2	PTP4A3	PTPN12	PTPN13	PTPRE	PTPRN	PTPRO	PTPRU	PTRF	PURB	PVRL2	PXMP2	PXN	RAB23	RAB40B	RAB5A	RAB6A	RABGAP1	RABGEF1	RALGAPA1	RAPGEF2	RAPH1	RASA4	RASAL2	RASGRP3	RASSF1	RASSF8	RB1CC1	RBM20	RBPJ	RC3H2	RCAN1	RCE1	RDH8	RECQL4	REEP1	RELA	RELB	RELT	REP15	REPIN1	REPS2	REST	RFFL	RFX3	RGS17	RGS2	RGS3	RHBDF2	RHOB	RHOBTB1	RHOC	RHOD	RICTOR	RIN1	RIPK2	RND3	RNF11	RNF14	RNF146	RNF149	RNF166	RNF182	RNF38	RPL13	RPS6KA3	RRAS	RSPRY1	RTN4	RUNX1	RUNX2	S100A2	S100A3	S100A5	SALL1	SAMD8	SCFD1	SCG2	SCN5A	SDC1	SDC4	SEC16A	SEC24D	SEMA3C	SEMA4A	SEMA4B	SERPINB2	SERPINB8	SERPINE1	SERTAD1	SETD7	SF1	SFMBT1	SGMS1	SGMS2	SH2B1	SH3BP2	SH3RF1	SIAH1	SIDT2	SIK2	SIK3	SIPA1L1	SLAIN2	SLC12A5	SLC12A8	SLC16A4	SLC25A25	SLC25A42	SLC2A1	SLC2A8	SLC30A5	SLC35E4	SLC35F5	SLC38A2	SLC39A13	SLC4A2	SLC6A9	SLC8A1	SLC9A1	SLC9A6	SLFN11	SLFN12L	SLITRK4	SLMAP	SMAD3	SMAD7	SMNDC1	SMOX	SNAP25	SNX16	SOCS3	SOCS5	SOX9	SPAG9	SPATA2L	SPATA7	SPEG	SPHK1	SPIN1	SPOCK1	SPRED3	SREBF1	SREBF2	SREK1	SRPX2	SSBP3	SSPN	ST3GAL1	STAC	STAMBPL1	STARD13	STAU2	STIM2	STK38L	STK40	STON1	STON2	STRN3	STX12	STX1A	STX4	STX5	SULF2	SYBU	SYN1	SYNC	SYNE1	SYNJ2	SYT11	SYTL2	TACC2	TAF2	TAF6L	TBC1D19	TBC1D25	TCEA3	TCF7	TEAD4	TERF1	TES	TFE3	TFPI	TGFBI	TGFBR2	TGIF1	THBS1	THRA	THRB	TJP1	TJP2	TM9SF3	TMBIM1	TMEM127	TMEM165	TMEM200B	TMEM217	TMEM231	TMEM39A	TMEM43	TMEM55B	TMEM57	TMEM59L	TMEM65	TMEM67	TMEM87B	TMF1	TMUB1	TMUB2	TNFAIP2	TNFRSF12A	TNFRSF1A	TNFRSF1B	TNIP1	TNIP2	TNK2	TNKS2	TOM1	TOPORS	TP53I13	TP53INP2	TPM1	TPM4	TPPP3	TPRA1	TPST2	TRAF1	TRAPPC2P1	TRAPPC6B	TRIM25	TRIM39	TRIM52	TRIM8	TRIP6	TRNP1	TSC1	TSC22D2	TSC22D3	TSPAN13	TSPAN5	TSPAN6	TSPYL4	TTLL7	TUBB2B	TUFT1	TUG1	TULP3	UBA6	UBAP1	UBE2H	UBE2Q2	UBE2W	UBE4A	UBN2	UBXN7	UCN	UGGT2	UNC13A	USO1	USP11	USP12	USP24	USP33	USP34	USP36	VAMP2	VAPB	VASP	VCAN	VCL	VEGFA	VEZF1	VGF	VIM	VOPP1	VPS26B	VPS8	VRK3	WAPAL	WDR19	WDR44	WEE1	WHSC1L1	WIPF2	WNT2B	WNT9A	WSB1	XPNPEP3	YPEL3	YTHDC2	YWHAH	ZBTB1	ZBTB17	ZBTB4	ZBTB7B	ZC3H12A	ZC3H6	ZC3HAV1L	ZCCHC6	ZDBF2	ZDHHC3	ZDHHC9	ZFAND2B	ZFP36	ZFP36L2	ZFYVE28	ZNF217	ZNF292	ZNF365	ZNF384	ZNF444	ZNF501	ZNF511	ZNF583	ZNF599	ZNF606	ZNF629	ZNF639	ZNF644	ZNF646	ZNF710	ZNF76	ZNFX1	ZSWIM4	ZSWIM6	ZYX
Three_MM_lines_SOX10-KD	JUNB (1023g)	A2M	AAK1	ABCA1	ABCA2	ABCC3	ABCG2	ABHD2	ABHD4	ACADVL	ACOT7	ACP2	ACSL4	ACTG1	ACTR1B	ACTR2	ACTR6	ACYP2	ADAM10	ADAM12	ADAM17	ADAMTS1	ADAMTS3	ADAP1	ADAR	ADCK3	ADCY6	ADIPOR1	ADORA1	AFAP1	AGPAT9	AIG1	AKIRIN2	AKR1B1	AKT1S1	AKT3	ALCAM	ALDH1A3	ALDH6A1	ALKBH5	ALOX5AP	AMN1	ANAPC2	ANGPT1	ANGPT2	ANGPTL4	ANK1	ANTXR2	ANXA1	ANXA10	ANXA11	ANXA7	AP1S1	AP2A2	AP4S1	APBB2	APCDD1	APLP2	APOC1	AQP1	AQP3	AR	ARC	ARHGAP20	ARHGAP23	ARHGDIB	ARHGEF12	ARHGEF2	ARHGEF3	ARID3A	ARID5A	ARID5B	ARL4C	ARL6IP5	ARNTL	ARPC3	ASAP2	ASAP3	ASB6	ASPH	ATF2	ATF3	ATF4	ATP10D	ATP1B1	ATP2B4	ATP6AP2	ATXN1	ATXN10	B3GNT2	BAALC	BACH2	BAG3	BAZ2A	BBC3	BBS2	BBX	BCAM	BCAR1	BCAT1	BCL3	BCL9	BCL9L	BDNF	BEND6	BFSP1	BGN	BHLHE40	BIRC3	BMF	BMP1	BMP2	BNIP3L	BOC	BPI	BRD2	BSG	BTBD9	C10orf11	C12orf23	C14orf79	C15orf48	C16orf45	C1QTNF1	C1orf204	C1orf53	C20orf112	C2orf81	C5orf24	C6orf141	C8orf44	C9orf89	C9orf9	CA11	CA12	CA5B	CACNA2D1	CADPS	CALM2	CAMK1	CAMP	CAPN2	CAPNS1	CAST	CAT	CAV1	CCDC104	CCDC50	CCDC53	CCDC69	CCL5	CCNG2	CCNI	CCNL1	CCPG1	CD151	CD276	CD2AP	CD47	CD68	CD7	CD74	CD82	CD97	CDC42BPA	CDC42EP1	CDC42EP3	CDC42EP4	CDCP1	CDH2	CDK7	CDKN1A	CDKN2AIP	CEACAM1	CEBPB	CELSR1	CFL2	CFLAR	CHIC2	CHMP4B	CHN1	CHRM3	CHST1	CHST2	CHURC1	CIRBP	CITED2	CKB	CLCF1	CLDND1	CLIC1	CLK4	CLN5	CLPX	CLU	CNTN4	COL15A1	COL18A1	COL1A1	COL5A3	COL7A1	COL8A1	CORO2B	COX7A2L	CPA4	CPD	CPEB2	CPT1A	CPT2	CPVL	CRABP2	CRADD	CRBN	CREB1	CREB3L1	CREBZF	CRIM1	CRISPLD2	CRK	CRTAC1	CRYL1	CSGALNACT1	CSMD3	CSNK1A1	CSNK1D	CSRNP1	CSRP1	CTGF	CTNNA1	CTNNBIP1	CTSO	CXCL2	CYB561	CYC1	CYLD	CYP19A1	CYTH2	DCAF8	DCN	DDIT4	DDR1	DDR2	DDX17	DDX58	DDX60	DECR1	DEDD	DENND1B	DGKA	DHRS3	DISP1	DLK2	DMPK	DNER	DNM3	DPP3	DPYD	DPYSL2	DSEL	DSP	DSTN	DUSP1	DUSP12	DUSP14	DUSP5	DUT	DYNC1H1	ECE1	EDEM3	EDIL3	EEF1A1	EFCAB4A	EFEMP1	EFHD1	EFNA1	EFNB1	EFR3A	EGR2	EHBP1L1	EIF3D	EIF3E	EIF3F	EIF4A2	EIF4E	ELL	EMP1	EMP3	EMR2	ENDOD1	ENPP1	ENTPD2	EPAS1	EPC2	EPHX1	EPN2	EPOR	EPSTI1	ERRFI1	ETFB	ETV1	ETV7	EVI2B	EZH1	F3	FADS3	FAM105A	FAM110B	FAM167A	FAM175A	FAM178B	FAM20C	FAM3C	FAM46A	FAM65B	FAM71D	FAM84B	FANK1	FBN1	FBXL3	FBXO32	FEZ1	FGF1	FGF7	FGGY	FHL1	FHL2	FHOD1	FKBP5	FKBP8	FLNA	FLRT2	FMN2	FOSB	FOSL2	FOXO1	FREM2	FTH1	FUCA2	G0S2	GABARAPL1	GABARAPL2	GABRE	GADD45A	GADD45B	GALK2	GAS2L1	GBE1	GCA	GEM	GFM2	GGNBP2	GHRL	GLCE	GLG1	GLIPR1	GLIS3	GLRB	GLTSCR2	GNAS	GNE	GNG11	GNG4	GPAM	GPBP1	GPR133	GPR68	GPRIN3	GRAMD3	GRIA4	GRIP1	GRN	GSK3B	GTF2H2	GTF3A	GYPE	H3F3B	HBP1	HDAC5	HDAC7	HDGF	HDHD2	HECTD2	HECW2	HEG1	HEXB	HEY1	HIAT1	HIBADH	HLA-C	HLA-DMA	HMG20B	HMGA1	HNRNPF	HOMER2	HOMER3	HOMEZ	HOOK2	HOXA3	HPCAL1	HRH1	HS3ST1	HS6ST2	HSD17B8	HSD3B7	HSPA5	HSPA8	HSPB1	HSPB3	HSPB8	IDS	IER3	IFI30	IFI6	IFNGR2	IFT27	IFT88	IGFBP2	IGFBP6	IGFN1	IGSF10	IL11	IL13RA1	IL13RA2	IL1B	IL6	IL6ST	IL7R	IL8	IMP3	INA	ING4	INPP1	INSIG1	INTU	IQSEC2	IRAK2	IRF1	ITFG3	ITGA1	ITGA11	ITGA2	ITGA3	ITGA4	ITGA5	ITGB5	ITM2B	ITPRIPL2	ITSN2	JUNB	JUP	KANK2	KATNAL1	KCNN3	KCNN4	KDM5B	KDM6B	KIAA0907	KIAA1217	KIAA1324L	KIAA1377	KIF3B	KIF5B	KLC1	KLF4	KLF5	KLF6	KLHDC9	KLHL24	KRT10	KRT18	KRT32	KRT8	KSR1	LAMA3	LAMA5	LAMB2	LAMB3	LAMC1	LAMC2	LAPTM5	LARP6	LCA5	LCORL	LDHA	LEPR	LEPRE1	LGALS1	LGALS9	LHX6	LHX8	LIF	LIFR	LIMCH1	LIMS1	LIX1L	LMBR1L	LMNA	LMO2	LMO4	LNPEP	LOX	LPAR6	LPCAT4	LPHN2	LRRC1	LRRC2	LRRC37A3	LRRC48	LRRFIP2	LTBP2	LTBP3	LUC7L	LYG2	LYST	MAGEF1	MAL	MAP1A	MAP1B	MAP1LC3B	MAP1LC3B2	MAP2K1	MAP2K3	MAP9	MAPK10	MAPK1IP1L	MAPKAPK3	MAPRE3	MARCH2	MARCKSL1	MB	MBIP	MBNL1	MCFD2	MDFI	MDM4	ME1	MED16	MEF2C	MEF2D	MEIS1	MEIS3	MET	METTL9	MFSD11	MFSD6	MGAT1	MGP	MICALL2	MIDN	MINPP1	MIR155HG	MKNK2	MKRN1	MMAA	MMP1	MMP16	MOCOS	MORF4L1	MOXD1	MPP5	MR1	MRC2	MRPL23	MSRA	MSX2	MT2A	MTCH1	MTMR11	MTSS1	MUC20	MVP	MYBPH	MYL12B	MYLIP	MYO1B	NAA20	NAB1	NAT1	NCALD	NCOA3	NDNL2	NDRG1	NDRG2	NECAP1	NEFM	NEK6	NEK7	NELL1	NFE2L2	NFIL3	NFIX	NFKBIZ	NGRN	NINJ2	NLRX1	NOTCH3	NPEPL1	NPW	NR1D1	NR1D2	NR1H3	NR3C1	NR4A2	NR5A2	NRCAM	NRP1	NT5DC1	NTN4	NUAK1	NUAK2	NUDT14	OAS1	OBFC1	OCIAD2	OLFM2	OLFML2B	OPA3	OSMR	OXR1	P4HA2	PAIP2	PAM	PAN2	PAQR5	PARD6B	PARP12	PATL2	PCDH17	PCDH9	PCIF1	PCLO	PCNXL2	PCOLCE	PCOLCE2	PDE1C	PDE4D	PDGFA	PDGFB	PDLIM4	PDLIM7	PELO	PERP	PEX13	PEX5	PEX6	PFN1	PGF	PGPEP1	PGRMC2	PGS1	PHACTR2	PHF20L1	PHF3	PHLDA2	PHLDA3	PHLDB2	PID1	PIK3R1	PIPOX	PITPNC1	PKIB	PKP3	PLA2G12A	PLA2G4A	PLA2G4C	PLAG1	PLBD2	PLEC	PLEK2	PLEKHF1	PLEKHH3	PLIN3	PLOD2	PLXNA1	PMAIP1	PMEPA1	PNPLA2	PNPLA8	PODXL2	POLD4	POU2F2	PPARG	PPL	PPM1L	PPP1R2	PPP1R9B	PPP2CA	PPP2R2B	PPP2R5A	PPP3CA	PRDM1	PRDM6	PRDM8	PRDX1	PRICKLE1	PRICKLE2	PRKAR1A	PRKCDBP	PRLR	PRNP	PRR16	PRSS23	PRSS35	PRUNE	PSMD4	PSORS1C1	PTGDS	PTGER4	PTGS2	PTHLH	PTPN13	PTPN14	PTPN4	PTPRN	PTPRO	PTRF	PUS10	PVRL1	RAB13	RAB22A	RAB26	RAB31	RAB5A	RAB6A	RAI1	RAP1B	RAPGEF3	RAPH1	RARB	RARG	RARRES3	RASA1	RASA2	RASD2	RASSF5	RASSF8	RB1CC1	RBFOX2	RBPJ	RCAN2	RDH10	RDH8	REST	RFWD2	RFX3	RGS17	RGS2	RGS3	RGS5	RHBDF1	RHOC	RHOV	RIMS3	RIN1	RIN2	RIPK1	RNASET2	RNF10	RNF111	RNF170	RNF24	RNFT1	ROBO4	ROCK1	RPS4X	RPS6KC1	RRBP1	RSPH3	RTN4	RTN4RL1	RUNX2	S100A10	S100A2	S100A3	S100A5	SAMD8	SAMD9	SATB1	SATB2	SBSN	SCARA5	SCN9A	SDC2	SDHAF1	SEMA3C	SEMA4A	SEMA4B	SEMA6D	SERINC2	SERP1	SERPINB1	SERPINB6	SERPINE1	SERPINE2	SERPINF1	SERPINH1	SERPINI1	SERTAD1	SEZ6	SGMS1	SH2B3	SH3BP5L	SHC1	SIAE	SIAH1	SIGLEC15	SIRT7	SIX4	SKAP2	SLC12A8	SLC16A3	SLC16A4	SLC1A3	SLC22A18	SLC25A39	SLC25A45	SLC2A1	SLC35E4	SLC38A2	SLC39A1	SLC45A3	SLC48A1	SLC9A7	SLC9A9	SLITRK4	SLITRK6	SLMAP	SMAD7	SMARCAL1	SMARCE1	SMCHD1	SMOX	SNCG	SNED1	SNRPN	SNTB2	SNX7	SOCS2	SOCS5	SOCS6	SORBS3	SPARC	SPATA17	SPEG	SPG21	SPHK1	SPIN1	SPINT1	SPOCK1	SPPL2A	SPRED1	SPRED2	SPRED3	SPRY1	SPTBN1	SQSTM1	SRP14	SRPX2	SSBP3	SSFA2	SSH1	SSX3	ST3GAL1	ST6GALNAC4	STAC	STAC2	STARD3	STC1	STEAP3	STON1	STRN3	STX1A	SUPT3H	SVIL	SYNJ2	SYT1	SYT11	SYT12	TACC2	TACO1	TAGLN2	TAPBP	TBC1D29	TBC1D5	TBX3	TCEA2	TCEAL1	TCP11L2	TECR	TES	TET2	TEX264	TFG	TFPI	TGFBI	TGFBR2	TGIF1	TGM2	THNSL2	THRA	THRB	TIAM2	TINAGL1	TLE4	TLK1	TLN1	TMEM100	TMEM102	TMEM106B	TMEM108	TMEM2	TMEM205	TMEM39A	TMEM43	TMEM59	TMEM59L	TMEM87B	TNFAIP2	TNFRSF11B	TNFRSF12A	TNFRSF1A	TNFRSF1B	TNFRSF21	TNIP1	TNKS2	TOB2	TOM1	TOP1	TOR1AIP1	TOX2	TP53BP1	TPBG	TPM2	TPM4	TPRG1	TPST2	TRAM2	TRAPPC6B	TRIB3	TRIM47	TRIM8	TRPC4	TSC22D1	TSC22D3	TSHZ2	TSPAN12	TSPAN4	TSPO	TTC39C	TTLL7	TTPAL	TUBB2A	TWF2	TWIST1	UAP1	UBA3	UBA5	UBAP1	UBC	UBE2D1	UBE2E2	UBE2E3	UBE2L6	UBQLN2	UGGT2	UQCRC2	UQCRFS1	USP18	USP34	UTRN	VAMP2	VAPA	VASN	VASP	VAV3	VGF	VGLL4	VIM	VIT	VPS37B	VPS4B	VWA5A	WARS	WDR54	WNT2B	WNT5A	WNT9A	WWTR1	XPA	XRN2	YPEL3	YPEL5	YWHAQ	ZBTB1	ZBTB20	ZBTB38	ZBTB7A	ZBTB7B	ZC3H12A	ZCCHC2	ZCCHC6	ZDBF2	ZDHHC1	ZDHHC24	ZDHHC3	ZFAND1	ZFAND5	ZFP36	ZFYVE9	ZMYM2	ZMYND12	ZNF217	ZNF274	ZNF385B	ZNF397	ZNF436	ZNF444	ZNF511	ZNF606	ZNF672	ZNF71	ZNF76	ZNFX1	ZYX
Three_MM_lines_SOX10-KD	BHLHE41 (979g)	AASS	AATK	ABCA5	ABCD1	ABHD10	ABHD6	ACACA	ACO1	ACSBG1	ACSF3	ACSL1	ACTR3B	ACVR2B	ADAM23	ADAT2	ADCK1	ADCK4	ADNP2	ADORA2B	ADPRH	AFF1	AFF3	AGAP8	AGPAT3	AGPAT5	AGPAT6	AHCYL2	AHNAK2	AIF1L	AIFM3	AKAP1	ALDH1A1	ALDH3B2	ALG14	ALG6	ALKBH8	AMD1	AMDHD2	AMOT	ANKRD16	ANKRD9	ANKS1A	ANKS1B	AP3D1	APC	ARAP2	ARFGEF2	ARHGAP15	ARHGEF11	ARHGEF18	ARL15	ARNT2	ARRB1	ASAH1	ASB11	ASB13	ASB2	ASCC3	ATG14	ATG2B	ATOH8	ATP10A	ATP10B	ATP2A2	ATP6V1C1	ATP6V1E2	ATP6V1H	ATP7A	ATXN7L1	AVEN	AVPI1	B3GALT1	B3GALT6	B4GALT6	B9D1	BAIAP2	BANP	BATF	BCAN	BCAR3	BCL2	BCL2L13	BCL7A	BDH1	BEND3	BFAR	BHLHE41	BIN3	BLOC1S3	BMP2K	BMPR1B	BNC2	BNIP1	BOLA1	C10orf76	C10orf90	C12orf49	C12orf66	C12orf73	C17orf104	C19orf12	C1orf198	C1orf51	C1orf61	C5orf30	C5orf42	C5orf51	C6orf106	C8orf46	C9orf69	C9orf85	C9orf91	CA14	CA8	CABLES1	CALN1	CAMKK1	CAMKK2	CAND1	CAPN10	CAPN3	CAPN5	CARD14	CARS2	CASKIN2	CBX6	CCDC125	CCDC41	CCDC43	CCDC58	CCDC64	CCL18	CCR10	CD22	CD3EAP	CDC16	CDC42BPB	CDC42SE2	CDK17	CDK18	CDK5R1	CDKL2	CDKN1C	CDYL	CELF2	CEP70	CEP72	CES1	CGN	CGREF1	CHD7	CHKA	CHMP6	CHN2	CHRNA5	CHRNA7	CHRNB2	CLCN5	CLCN6	CLCN7	CLDN14	CLIP1	CLIP4	CLN8	CLPB	CLPTM1L	CNDP2	CNFN	CNTNAP4	COG2	COG5	COMTD1	COQ10A	CPEB1	CPM	CRISPLD1	CROCC	CTNS	CTTNBP2	CYB5A	CYFIP2	CYHR1	CYP51A1	CYTH3	DAAM1	DAAM2	DAB2	DACT1	DAPL1	DAZAP1	DBP	DCDC2	DCT	DCTN4	DDI2	DDT	DDX43	DEAF1	DENND2D	DEPDC5	DERA	DFFA	DGKE	DGKG	DGKI	DGKZ	DHX30	DHX32	DHX33	DHX35	DIP2B	DIP2C	DLAT	DLGAP1	DLL3	DMD	DMRT2	DMXL1	DNAJA4	DNAJC12	DNAJC13	DNASE2B	DNMT3A	DOCK9	DOK4	DPY19L1	DPY19L2	DPYSL3	DSCR3	DSTYK	DUS4L	DUSP10	DUSP16	DUSP2	DUSP22	DUSP3	DUSP9	DVL2	E2F5	EBF3	EEA1	EEF2K	EFCAB4B	EFNA3	EGLN3	EIF2B3	ELAC1	ELOVL2	EN2	ENOX1	EPB41	EPB41L2	EPB41L3	EPHA3	EPS15L1	EPT1	ERBB2IP	ERBB3	ESRP1	ETS1	EXOC1	EXOC2	EXOC4	EXTL3	FAF1	FAM117B	FAM124A	FAM134A	FAM13A	FAM13B	FAM161A	FAM167B	FAM168A	FAM168B	FAM174B	FAM19A5	FAM35A	FAM53B	FAM57A	FAM60A	FAM69C	FAM73B	FAM78A	FAM78B	FAM81A	FAM83G	FAM98B	FBRSL1	FBXL19	FBXL7	FBXO33	FBXO42	FCGR2B	FGD4	FGF13	FGFR4	FHIT	FJX1	FLCN	FMN1	FNBP1L	FOXD3	FPGS	FRAS1	FRMD4B	FRMD6	FRS2	FUK	FXYD6	FYB	FYCO1	FYN	FZD9	GAD1	GALE	GALM	GALNT3	GALNTL6	GALT	GANC	GAPDHS	GART	GAS2L3	GATA4	GATM	GDPD5	GEMIN4	GFOD1	GGA2	GJA3	GLRX5	GM2A	GNAL	GNL3L	GNPTAB	GPC2	GPD1L	GPHN	GPR125	GPR160	GPR161	GPR56	GPRIN1	GRAP2	GREB1	GRK6	GTF2H1	GTPBP10	GYG1	GYG2	GZF1	HABP4	HAS2	HAUS7	HEATR1	HELZ	HERC1	HEY2	HIC2	HIPK2	HMCN1	HMGN4	HMOX1	HOMER1	HOXA11	HOXA11-AS	HOXA4	HOXA7	HOXB13	HOXB4	HOXB9	HOXC5	HOXD1	HOXD13	HOXD9	HPGD	HPS1	HPS3	HPS5	HPSE2	HRASLS	HSF2	HSPA12A	HSPBAP1	IFFO2	IGF1	IGF1R	IKBKAP	IL11RA	IL16	IL17D	IL1R2	IL6R	IMMP2L	IMP4	INO80	INPP4B	INPP5F	INTS12	IPO11	IPO13	IQSEC1	IRF4	IRX6	ITPKB	IVNS1ABP	JAG1	JPH1	KANK1	KAT2A	KATNB1	KAZALD1	KCNAB1	KCNAB2	KCNIP2	KCNJ12	KCNN2	KCNQ5	KCNS1	KDM2B	KDR	KIAA0513	KIAA1024	KIF3A	KIF6	KIFC3	KLF15	KLHL8	KRBA2	KREMEN1	KRT27	KRTAP19-1	LAMA1	LCP1	LDB1	LDLRAD3	LGI3	LHFPL2	LIG3	LINGO2	LINS	LONP2	LPGAT1	LPIN1	LRCH1	LRFN4	LRP4	LRP8	LRPPRC	LRRC39	LRRC4B	LRRC58	LRRC8B	LRRC8D	LRSAM1	LSG1	LYPD6	MACROD1	MAF	MAML3	MAP3K11	MAP4K3	MAP6D1	MAPK12	MAPK9	MAPT	MARCH9	MAST1	MBNL2	MC1R	MCC	MCCC2	MCF2L	MDGA2	MDM2	MDN1	MECP2	MEN1	MESDC1	METRN	METTL14	MFHAS1	MGA	MGAT4A	MGAT5B	MID1	MINK1	MITF	MKNK1	MLLT10	MLXIP	MLYCD	MMP17	MNT	MORC2	MORN4	MPND	MPP6	MRAS	MREG	MRRF	MST4	MTFMT	MTFR1	MTHFR	MTM1	MTOR	MTPAP	MTSS1L	MTUS1	MVD	MXI1	MYC	MYH10	MYLK	MYO10	NAA40	NACC2	NANOS1	NAT8L	NAV2	NBL1	NCALD	NCKAP5	NCKAP5L	NCOA5	NDUFAF4	NEDD4L	NEDD9	NEURL2	NEURL4	NFIA	NFX1	NHSL1	NIN	NIPBL	NLGN1	NME2	NNT	NOL8	NR0B1	NR2C2	NR4A3	NRBF2	NRIP3	NT5DC3	NUDCD3	NUDT16	NUP188	NUP50	NUP93	OCA2	ODC1	OGFOD2	OLA1	OLIG1	ONECUT2	ORAOV1	OSBPL1A	OSGIN1	OTUD6B	PABPC4	PAICS	PAK3	PANK3	PAPD5	PARD6G	PARN	PAWR	PCSK6	PDDC1	PDE10A	PDIK1L	PDP2	PER1	PER3	PET117	PEX10	PFAS	PFKFB2	PFKFB4	PFKM	PGAP2	PHF21A	PHF8	PHLPP1	PIGZ	PIK3CD	PIK3R3	PINX1	PIP4K2C	PKN2	PKNOX2	PLCB2	PLCB4	PLD1	PLD6	PLEKHF2	PLEKHG3	PLEKHH1	PLEKHM2	PLP1	PLS1	PLS3	PLXNC1	PNPO	POLB	POLR1E	POLR3A	POLR3B	POLR3E	POP1	POU3F1	PPAPDC1A	PPAPDC3	PPARGC1A	PPARGC1B	PPCDC	PPFIBP2	PPM1H	PPP1R13B	PPP1R3B	PPP1R3C	PPP2R2A	PPP6R1	PPRC1	PRDM13	PRDM15	PRDM2	PRKAB1	PRKAR2B	PRKCE	PRKCZ	PRPF40B	PRR5	PRRT3	PRUNE2	PSG4	PTPN1	PTPN9	PTPRJ	PYCRL	QPCT	QSER1	QTRTD1	RAB11FIP1	RAB21	RAB24	RAB27A	RAB3A	RAB3IL1	RAB6B	RAB7L1	RAB9B	RAD50	RAI14	RALGDS	RAP1GAP	RAP1GDS1	RAPGEF1	RASGRP3	RASL10B	RASSF2	RASSF3	RAVER2	RBM12B	RBM15	RBM15B	RBM20	RBM26	RBM27	RBM38	RELL1	REPIN1	RFTN1	RFX5	RGS12	RGS20	RHEBL1	RHOBTB1	RHOBTB2	RHOJ	RHPN2	RIMKLB	RIMS2	RNF125	RNF144A	RNF144B	RNF157	RNF19A	RNFT2	ROPN1	ROPN1B	RPA1	RPH3A	RPS23	RPS6KA4	RPS6KA5	RRAGD	RREB1	RTP4	RUFY3	RUNX1	RWDD3	RXRA	RXRG	RYK	SACS	SCAP	SCARB1	SCLY	SCML4	SDCCAG3	SEC23IP	SEMA6A	SEPT4	SEPT9	SERAC1	SF3B5	SFMBT2	SFT2D2	SFXN1	SFXN2	SGK1	SGK3	SH2D5	SH3D19	SHMT2	SIN3B	SIRPA	SLC11A2	SLC12A7	SLC16A1	SLC16A10	SLC19A1	SLC19A2	SLC19A3	SLC25A13	SLC25A15	SLC25A22	SLC25A23	SLC25A25	SLC25A4	SLC30A1	SLC35E3	SLC37A2	SLC38A7	SLC39A12	SLC45A2	SLC4A11	SLC6A15	SLC6A8	SLC7A1	SLC7A2	SLC7A5	SLCO4A1	SLCO5A1	SLK	SMAD9	SMARCAD1	SMARCD1	SMARCD2	SMG1	SNX10	SNX18	SNX33	SOAT1	SORBS1	SORD	SOX13	SOX5	SOX6	SPECC1	SPECC1L	SPEN	SPIRE1	SPRYD4	SPSB1	SPTAN1	SRC	SRCRB4D	SS18L1	SSPN	ST3GAL6	ST5	ST6GAL1	ST6GALNAC3	ST7	ST8SIA6	STARD10	STAT5A	STAT5B	STK32C	STRBP	STX6	STX7	STXBP1	STXBP6	SURF6	SWAP70	SYDE2	SYNE2	SYT14	SYTL1	TAC1	TACR2	TADA1	TAF10	TAF4B	TANC1	TBC1D13	TBC1D14	TBC1D16	TBC1D9B	TBKBP1	TBPL1	TBX19	TCF24	TCFL5	TCHH	TCHP	TDRD3	TDRD7	TECPR1	TESK2	TET1	TEX2	TFAP4	TGFBR3	TGFBRAP1	TGIF2	THAP4	THAP5	THAP8	THNSL1	THUMPD2	TIGD6	TIMM13	TIMM8A	TKTL1	TLE6	TLK1	TMCC2	TMEM120B	TMEM136	TMEM144	TMEM164	TMEM192	TMEM201	TMEM206	TMEM229B	TMPRSS5	TMTC1	TNFAIP3	TNFRSF19	TNS1	TOMM5	TPK1	TRAF3	TRAF3IP2	TRAPPC2L	TRIB1	TRIM2	TRIM46	TRIM63	TRIM73	TRIM9	TRIO	TRMT1	TRMT61A	TRPM1	TRPM2	TRPM3	TRPM7	TRPM8	TSC1	TSEN2	TSKU	TSPAN33	TSPAN7	TSTD2	TTC37	TTC7B	TTLL4	TTYH2	TUB	TULP4	TXLNG	TYR	TYRP1	UAP1L1	UBAP2	UBAP2L	UBE2O	UGCG	UPF2	USP15	USP32	USP36	USP7	UTP14A	UTP20	VAC14	VAMP4	VEGFB	VLDLR	VPS13A	VPS13C	VPS37C	VPS8	VRK2	WDFY1	WDR43	WDR77	WDR81	WDR89	WFDC2	WIPF3	WNK2	WRN	WWOX	XYLB	XYLT1	ZBED3	ZBTB10	ZBTB24	ZBTB25	ZBTB33	ZCCHC14	ZCCHC18	ZCCHC24	ZDHHC14	ZFP62	ZFX	ZFYVE20	ZHX1	ZKSCAN1	ZKSCAN2	ZMIZ2	ZMYM3	ZNF195	ZNF197	ZNF202	ZNF280A	ZNF280D	ZNF282	ZNF296	ZNF317	ZNF331	ZNF354B	ZNF365	ZNF462	ZNF485	ZNF507	ZNF512	ZNF516	ZNF518B	ZNF589	ZNF626	ZNF652	ZNF664	ZNF667	ZNF687	ZNF691	ZNF697	ZNF70	ZNF703	ZNF704	ZNF706	ZNF717	ZNF747	ZNF765	ZNF770	ZNF775	ZNF787	ZNF789	ZNF814	ZSCAN2	ZZZ3
Three_MM_lines_SOX10-KD	MAX_extended (959g)	AARS	ABCF1	ACLY	ACPL2	ACSL1	ADAR	ADCK3	ADCY1	ADCY3	ADD3	ADNP2	ADRA2A	AES	AGPAT1	AGPAT3	AHNAK2	AIF1L	AK4	AKAP1	AKAP12	AKIRIN1	AKT3	ALG1	ALG14	ALG3	ALKBH8	ALX1	AMMECR1L	AMPD2	ANAPC13	ANG	ANGPT2	ANKH	ANKRD12	ANKRD52	ANXA5	AP3D1	APAF1	APEX1	APOC1	ARFGEF2	ARFIP2	ARHGAP25	ARHGEF3	ARHGEF7	ARL2	ARL5A	ARL5B	ASNA1	ASPSCR1	ASXL2	ATAT1	ATF1	ATF4	ATF6B	ATF7	ATG14	ATG3	ATOH8	ATP2A2	ATP5I	ATP6V1A	ATP6V1B2	ATP6V1G1	ATXN1L	ATXN3	AXIN1	AZI2	B3GALT1	BAG3	BAMBI	BANP	BAP1	BAX	BAZ2B	BBC3	BCAR1	BCAR3	BCAS3	BCL9	BDH1	BEX2	BEX4	BHLHE41	BID	BLCAP	BLOC1S1	BLOC1S3	BMPR1B	BNIP1	BOLA1	BPTF	BRD2	BRD7	BTBD7	BTN3A2	C11orf74	C12orf73	C14orf166	C14orf2	C15orf57	C16orf72	C16orf74	C16orf91	C19orf24	C19orf25	C19orf54	C19orf66	C19orf70	C1orf198	C1orf21	C1orf43	C1orf51	C1orf53	C1orf85	C20orf27	C2orf49	C2orf88	C5orf51	C6orf106	C9orf156	C9orf85	C9orf91	CAB39	CABLES1	CAD	CADPS	CALN1	CAMK2D	CAMLG	CAMTA2	CARM1	CBLB	CBX4	CCDC124	CCDC43	CCDC53	CCDC6	CCND3	CCNG2	CCNT1	CD2AP	CD36	CD3EAP	CD74	CDC37	CDC42BPB	CDC5L	CDC73	CDH2	CDH3	CDK10	CDK2AP2	CDK7	CDKN2AIP	CDV3	CDYL	CEBPG	CELF2	CEP63	CERK	CES2	CFDP1	CHD6	CHD7	CHFR	CHMP1B	CHMP4A	CHN2	CIRBP	CLUAP1	CMTM8	CNOT1	CNOT2	CNOT8	CNPY2	CNRIP1	CNST	COG3	COL19A1	COMMD6	COMMD9	COQ7	CPEB4	CPM	CPS1	CRELD1	CS	CSAD	CSNK1G1	CSNK2A1	CSRP2	CSTB	CTBP2	CTCF	CTDNEP1	CTU2	CUL4A	CYTH3	DAAM1	DAAM2	DAB2	DAPK1	DAZAP1	DAZAP2	DCAF11	DCAF12	DCAF8	DCTD	DCTN4	DCUN1D5	DDIT3	DDX19A	DDX19B	DEDD2	DENR	DFFA	DHX30	DHX33	DHX34	DHX36	DHX40	DIP2B	DLL3	DLX2	DMRTA2	DNAJC12	DNMT1	DSCR3	DTX3	DUSP10	DUSP2	DUSP22	DUSP3	DUSP4	DVL2	DVL3	DYM	DYNLL2	DYRK1A	DZIP1	ECE2	EEF2K	EFNA3	EFNA5	EFTUD2	EHD4	EHMT2	EIF1	EIF1B	EIF3K	EIF4B	EIF5	EIF5A2	EIF5B	ELF1	ELL	ENOX1	ENTHD1	ENTPD5	EPC1	EPC2	ERF	ERICH1	ERO1LB	ESF1	ESRP1	EXOSC5	F2R	FAHD1	FAM117B	FAM13A	FAM168B	FAM179B	FAM184B	FAM198B	FAM20A	FAM60A	FAM63B	FAM91A1	FARSA	FAT1	FBXL15	FBXL19	FBXL7	FBXO11	FBXO33	FBXW4	FDX1L	FEM1B	FEZ1	FGD4	FHDC1	FKBP11	FLAD1	FLT1	FNDC3A	FNDC3B	FOXN2	FOXN3	FOXP4	FPGS	FRMD6	FUT8	FYN	G6PC3	GABARAPL1	GALC	GALNTL6	GAPDHS	GART	GAS1	GAS7	GATAD2A	GATAD2B	GBF1	GCLC	GEMIN7	GFOD1	GHDC	GMFB	GNA13	GNAQ	GNB2L1	GNG12	GNL1	GNPDA1	GNPNAT1	GOLGA1	GOLGA5	GOLPH3	GOPC	GOT2	GPC6	GPCPD1	GPR180	GPX1	GPX8	GRN	GTDC1	GTF2F1	GTPBP1	GYG1	HABP4	HBP1	HCG18	HDAC5	HEBP2	HERPUD1	HES1	HEXIM1	HEXIM2	HEY2	HIGD1A	HIGD2A	HIST1H4E	HIVEP1	HLA-DMB	HMG20A	HNRNPC	HOMER1	HOXA3	HOXB9	HOXC9	HOXD9	HPS1	HR	HSD11B1L	HSPBAP1	HYOU1	ICA1	ID2	ID3	IER5	IFT81	IGF1	IGF2BP2	IKBIP	ILF3	IMP4	IMPDH2	INF2	INPP4B	INTU	IP6K1	IQSEC1	IRAK3	IRF2BP2	IRF4	IRS2	IRX6	ISG20L2	ISOC2	ITFG2	JARID2	JMY	JUND	KANK1	KATNB1	KDM3A	KDM4B	KDM6B	KHSRP	KIAA0040	KIAA0513	KIAA1430	KIF3B	KIF5C	KLC4	KLF15	KLF16	KLF9	KLHDC3	KLHDC9	KLHL12	KLHL21	KLHL24	KLHL28	KLHL8	KPNA4	KPNB1	LAD1	LAMA4	LAMP1	LARP1B	LARP7	LATS2	LCORL	LDLRAD3	LEF1	LEPREL1	LGALS9	LGI3	LHX1	LIN28B	LIN52	LITAF	LMO4	LONP1	LRRC8A	LRRC8B	LRRC8D	LSM1	LSM6	LSR	LYPD1	LYPLAL1	LYST	LZTFL1	LZTS1	LZTS2	MAGOH	MANBAL	MAP2K7	MAP3K9	MAP6D1	MAPK1	MAPK3	MAPRE2	MARVELD1	MAT2A	MAX	MBD6	MBNL2	MCCC2	MCF2L	MCOLN3	MDM4	MDN1	MEA1	MECP2	MED13L	MED26	MED28	MEF2C	MEGF9	MEIS2	MEPCE	METAP1D	MEX3C	MFF	MFHAS1	MFN2	MGRN1	MICALL1	MIDN	MIF	MINK1	MLF1	MLLT10	MLLT3	MLX	MLXIP	MMP16	MMS19	MNT	MON1A	MPV17	MPZ	MRPL2	MRPL27	MRPL49	MRPL54	MRPS18B	MRRF	MST4	MSTO1	MTFR1	MTMR14	MTRF1L	MTSS1L	MXD1	MXD4	MXI1	MYL5	NACC1	NAT14	NAT8L	NAV1	NBR1	NCALD	NCK1	NCKAP5	NCOA6	NDE1	NDEL1	NDUFA10	NDUFV2	NEDD4L	NEURL2	NFAT5	NFATC2	NFATC3	NFIX	NFKB1	NFX1	NGFRAP1	NINJ1	NIPAL3	NLGN1	NOB1	NOC4L	NOL7	NOL8	NOP10	NOP16	NOP56	NOTCH2NL	NOVA1	NPAS2	NPTX1	NR1D2	NR4A2	NR6A1	NRBF2	NRIP1	NRN1	NTHL1	NUMBL	OAZ1	OPA3	ORAI1	OSBPL1A	OSBPL2	OSBPL6	OSGEP	OSTC	OTUD4	PACSIN2	PAK3	PAK4	PAPD5	PARN	PARP6	PATZ1	PBXIP1	PCDH9	PCGF1	PCGF2	PCSK2	PDPR	PDXDC1	PDXK	PEAK1	PELP1	PEPD	PET117	PFAS	PFDN2	PFKFB3	PGM1	PHACTR2	PHF20	PHF5A	PI4KB	PICK1	PINX1	PIP5K1A	PLA1A	PLA2G4A	PLA2G6	PLEKHG3	PLEKHM1	PLK2	PMVK	PNP	POGK	POGZ	POLB	POLR3E	POP1	POP5	PPAP2C	PPAPDC1B	PPARGC1B	PPP1R10	PPP1R2	PPP2R3C	PPP2R5D	PPRC1	PRDM13	PRDM4	PRKACA	PRKCD	PRKD2	PRPF40B	PRR3	PRR5	PRRC1	PRRT3	PSMD9	PSME3	PTBP1	PTGFRN	PTGS2	PTK7	PTOV1	PTP4A1	PTPN1	PTPN14	PTPN23	PTPRM	PTRH1	PURA	PWP1	PYCR1	QKI	QRICH1	QTRT1	RAB11B	RAB14	RAB20	RAB21	RAB27A	RAB31	RAB3A	RAB3GAP2	RAB5A	RAB7A	RAD9A	RALGDS	RALY	RANGRF	RAP2A	RARA	RARG	RASSF3	RBBP6	RBM18	RBM23	RBM27	RBM38	RBM6	RBMS1	RBMS3	RCBTB1	RCC2	REL	RFTN1	RFX1	RGL2	RGS16	RHOJ	RING1	RIPK4	RLIM	RMND1	RNASEK	RNF181	RNF19B	RNF2	RNF7	RNMT	RNMTL1	ROPN1B	RPH3A	RPL36A	RPRD1A	RPS6KA5	RPS6KL1	RPUSD2	RRAGD	RRBP1	RREB1	RRN3	RRP1	RSPRY1	RUNX1	RXRA	SASH1	SATB1	SCAMP3	SCAMP4	SCFD2	SCO2	SEC11C	SEC16A	SEC23B	SEC24A	SEC24D	SEMA6A	SENP2	SEPHS2	SEPT9	SERAC1	SERP1	SETD1B	SETD6	SEZ6L2	SGK1	SGK3	SGTA	SH3BP5	SH3BP5L	SH3GL1	SHMT2	SIAH2	SIX4	SKI	SLC12A8	SLC1A5	SLC23A2	SLC25A23	SLC25A26	SLC25A36	SLC25A4	SLC25A44	SLC26A2	SLC30A7	SLC31A1	SLC35E1	SLC35F1	SLC37A2	SLC38A7	SLC39A1	SLC39A10	SLC41A1	SLC4A11	SLC6A15	SLC7A1	SLC7A11	SLC7A5	SLC7A6	SLMAP	SMAD2	SMAD4	SMARCA2	SMG1	SNAPC1	SNRNP48	SNTB2	SNX5	SOBP	SOCS6	SOX10	SOX5	SOX6	SPATA13	SPATA2	SPG11	SPG21	SPHK2	SPPL3	SPRED1	SPRED2	SSH1	SSSCA1	ST3GAL2	ST3GAL6	STAM	STAMBP	STAT3	STK16	STK24	STX16	STX7	STXBP1	STXBP2	STYX	SUGT1	SUMF1	SUPT16H	SUPT3H	SVIL	SYNC	SYNGAP1	SYNRG	SYT1	SYT17	TAF4B	TAF8	TASP1	TBC1D16	TBC1D20	TBPL1	TCEAL3	TCEAL8	TCERG1	TDG	TDRD9	TEAD3	TES	TFDP2	TGFBRAP1	THBS2	TIMM17A	TIMM44	TINF2	TIPRL	TJAP1	TKTL1	TLE3	TLE4	TLK1	TMCC2	TMEM120B	TMEM144	TMEM147	TMEM150A	TMEM199	TMEM2	TMEM220	TMEM229B	TMEM42	TMEM55B	TMTC2	TNFAIP3	TNFRSF19	TNFRSF21	TNPO2	TNRC6B	TOM1	TOMM34	TOR1AIP2	TP53BP1	TRAF3IP2	TRAF4	TRAF7	TRIB1	TRIM2	TRIM63	TRIM9	TRMT1	TRMT61A	TRPC4AP	TRPM8	TRUB2	TSC2	TSEN2	TSHZ1	TSKU	TSN	TSPAN13	TTC3	TTYH2	TUBG2	TXNIP	TYR	U2AF1L4	UAP1	UBAP2L	UBE2D3	UBE2E1	UBE2E2	UBE2E3	UBE2F	UBE2J1	UBE2O	UBE2Q1	UBXN1	UNG	UPF2	URM1	USP22	USP32	USP36	USP4	UTP20	VAMP4	VEGFB	VGLL4	VPS37B	VPS72	WBP2	WDFY1	WDR48	WDR61	WDR81	WDR82	WDR89	WIPI1	XPNPEP1	XRN2	XYLB	YAF2	YIF1B	YPEL2	YPEL5	YTHDC1	YTHDF1	YTHDF3	YY1	ZADH2	ZBTB20	ZBTB37	ZBTB7A	ZC3H11A	ZC3H18	ZDHHC14	ZFAND5	ZFHX3	ZFP36L1	ZFP91	ZFR	ZFYVE20	ZFYVE26	ZFYVE28	ZIC1	ZMAT3	ZMYM2	ZNF131	ZNF133	ZNF207	ZNF263	ZNF276	ZNF280D	ZNF429	ZNF444	ZNF503	ZNF516	ZNF574	ZNF583	ZNF593	ZNF598	ZNF670	ZNF703	ZNF706	ZNF771	ZRANB2
Three_MM_lines_SOX10-KD	ATF4_extended (945g)	AAK1	AARS	ABCB1	ABCC3	ABHD4	ABHD8	ABI1	ACOT4	ACP2	ACTN1	ACTR1B	ACVR1	ACVR2A	ADAMTS3	ADAR	AFF2	AFTPH	AGA	AGFG1	AGT	AHR	AIG1	AKAP3	AKNA	ALDH1L2	ALG2	ALOX5AP	AMPD3	ANAPC2	ANG	ANKRA2	ANKRD11	ANKRD29	ANKRD42	ANP32B	ANXA10	APBB2	APOL6	APPBP2	AQP3	ARFGAP1	ARFIP2	ARG2	ARHGAP25	ARHGEF2	ARHGEF3	ARHGEF7	ARID4B	ARID5A	ARID5B	ARL5B	ARL8B	ARNT	ARNTL	ARPC5L	ARRDC3	ARSG	ASNS	ATF3	ATF4	ATG13	ATG16L1	ATG7	ATMIN	ATP5D	ATP6AP1L	ATP6V0D2	ATXN1	ATXN1L	ATXN2L	ATXN7L3	AZI2	B3GALTL	B3GNT2	B4GALT3	B9D2	BAG3	BANP	BASP1	BBC3	BCAT1	BCL3	BCL6	BCL9	BDNF	BEND6	BET1	BEX1	BEX2	BEX5	BIRC3	BLCAP	BMF	BMP7	BNIP3L	BRF2	BRPF3	BSDC1	BTG1	C10orf32	C12orf23	C12orf39	C12orf44	C14orf28	C15orf39	C16orf52	C16orf72	C17orf103	C18orf32	C1orf43	C1orf51	C21orf2	C2CD2L	C2orf49	C3	C5orf28	CA5B	CADPS	CALCOCO2	CAMK2D	CAMTA2	CANT1	CARKD	CARS	CASC3	CBLB	CBS	CBX4	CBX7	CCDC101	CCDC130	CCDC28A	CCDC30	CCDC80	CCL20	CCL3	CCL5	CCNB1IP1	CCNG2	CCNI	CCPG1	CDC34	CDC42BPA	CDC42EP4	CDCP1	CDK2AP2	CDK8	CDKL3	CDKN1A	CDKN1B	CEBPB	CEBPG	CELSR3	CFI	CFL2	CFLAR	CHAC1	CHD2	CHIC2	CHPF	CITED2	CLCF1	CLDN15	CLIC4	CLIP2	CLK1	CLK3	CLK4	CLN5	CLU	CNOT3	CNOT7	CNOT8	CNTN4	COG6	COL13A1	COL15A1	COL4A1	COL6A3	COL8A1	COQ10B	COQ7	CORO2B	COX19	CPEB4	CREB1	CREB5	CRELD1	CRY1	CRYM	CSGALNACT2	CSMD3	CSNK1D	CSNK1G1	CSNK1G3	CSNK2A1	CSNK2A2	CSRNP1	CSRNP2	CSRP1	CST7	CTAGE5	CTDNEP1	CTDSP1	CTDSP2	CTH	CTNNA1	CTSG	CWC25	CXCL1	CXCL2	CXCL3	CYB561	CYLD	DCP1A	DCUN1D3	DDIT3	DDIT4	DDR2	DDX19B	DEDD	DEDD2	DENND4B	DFNA5	DGKI	DHX40	DLC1	DLST	DLX1	DLX2	DNAJB12	DNAJB2	DNAJB4	DNAJB9	DNAJC12	DNAL4	DNTTIP1	DPEP1	DPYSL2	DRAM1	DSEL	DTX3	DUSP14	DUSP18	DUSP6	DYM	DYRK1A	DYRK3	EAF1	EBF1	EEF1D	EEF2	EEFSEC	EFEMP1	EFR3A	EGR1	EGR2	EHD1	EIF1	EIF2AK3	EIF2S2	EIF3D	EIF3F	EIF4EBP2	EIF5	ELK4	ELL2	EMR2	ENG	ENTPD1	EPC2	EPOR	EPRS	ERF	ERN1	ERO1LB	ERRFI1	EXT1	FAM110B	FAM118A	FAM129A	FAM129B	FAM179B	FAM24B	FAM53C	FAM84B	FAM91A1	FBN2	FBXL12	FBXL20	FBXO30	FBXO8	FBXW11	FBXW7	FEM1B	FERMT2	FHL1	FHL2	FICD	FLRT2	FN1	FNDC3A	FOLR3	FOS	FOSB	FOSL2	FOXJ2	FOXJ3	FOXN3	FOXO3	FOXP1	FOXP4	FTH1	FXR2	GABARAPL1	GADD45A	GARS	GATA6	GBE1	GCA	GCH1	GDF15	GLIPR1	GLRX2	GNAS	GNE	GNG4	GNLY	GOLGA2	GOLGA5	GOLGA7	GOLPH3	GON4L	GORASP2	GOT1	GPAM	GPATCH8	GPR176	GPR68	GPT2	GRB10	GRPEL2	GTPBP2	GUK1	HAX1	HBP1	HDAC5	HDAC7	HDAC9	HDGF	HECA	HECW2	HEG1	HERPUD1	HERPUD2	HIST1H2BN	HIST1H4E	HIVEP1	HIVEP2	HLX	HMBOX1	HNRNPA1L2	HNRNPL	HOMER1	HOMER2	HOOK2	HOXB2	HOXB9	HOXC9	HSPA13	HSPA5	HSPB8	HSPBAP1	IARS	IER2	IFRD1	IFT20	IGFBP2	IGFBP7	IL10	IL11	IL13RA2	IL1B	IL1R1	IL24	IL6ST	IL7R	IL8	ING1	ING4	INHBA	INPP5B	INSR	IRAK2	IRGQ	IRS1	IRS2	ITGA11	ITGA5	ITGB1	ITPKC	ITPRIPL2	JAG1	JDP2	JMY	JOSD1	JUN	JUND	KBTBD2	KCNJ2	KCNK6	KCTD15	KCTD5	KDM4A	KDM6A	KDM6B	KIAA0355	KIAA0907	KIAA1244	KIAA2026	KIF3B	KLC1	KLF10	KLF12	KLF4	KLF5	KLF6	KLF7	KLHDC10	KLHL12	KLHL2	KLHL24	KLHL28	LAMA3	LAMB3	LAMC2	LARP1B	LATS2	LCORL	LEAP2	LEMD1	LEMD2	LENG8	LEPREL1	LGALS9	LHFPL2	LMO2	LMO4	LONP1	LOX	LPP	LRRC2	LRRC8A	LTBP1	LUM	LYPLAL1	LYRM1	LZTFL1	MAFF	MAFG	MANBAL	MAP1B	MAP1LC3A	MAP1LC3B2	MARCH8	MARK2	MARK3	MARS	MAT2B	MAX	MB	MBD6	MCEE	MCFD2	MCL1	MCTP1	MED13L	MED6	MED9	MEF2A	MEF2C	MEF2D	MET	METTL4	MEX3C	MFSD1	MGEA5	MGRN1	MICALL1	MID1IP1	MIDN	MIF	MKNK2	MLLT3	MMP1	MNT	MOAP1	MOB2	MOGS	MTF1	MTHFD2	MTMR3	MXD1	MYEF2	MYL12A	MYL5	N4BP2L1	NAA30	NAB2	NAGK	NBR1	NCDN	NCOA3	NCOA7	NDEL1	NDRG1	NDUFA4L2	NEK7	NFE2L1	NFE2L2	NFIL3	NFKB2	NFKBIZ	NGF	NGRN	NOX4	NPTN	NR1D1	NR1D2	NR3C1	NRG1	NSUN4	NT5C2	NUMB	NUPR1	NUS1	OAZ1	OGFR	OGT	OPA3	OSBP	OSBPL6	OSMR	OTUD1	P4HB	PALM2	PAN2	PAN3	PAPD4	PAPSS2	PAQR5	PARD6B	PARP6	PAX8	PCGF1	PCGF2	PCK2	PCLO	PCMTD1	PDE4D	PDE4DIP	PDE7B	PDIA5	PDP1	PEA15	PELO	PEMT	PER1	PGRMC2	PGS1	PHF20	PHLDA1	PHLDA3	PHLDB2	PIGA	PIK3C3	PIM1	PIM3	PIP5K1A	PITPNA	PKD1	PKIB	PKIG	PLA2G4C	PLD3	PLEKHF1	PLEKHH3	PLXNA3	PMAIP1	PMEPA1	PNP	PNPLA2	PNRC1	PNRC2	POGK	POGZ	POU2F1	PPAP2B	PPAPDC1B	PPARA	PPARG	PPIL4	PPL	PPM1B	PPP1R15A	PPP1R15B	PPP1R1C	PPP2CA	PPP2R5B	PPP2R5E	PPP3CC	PPP6C	PPTC7	PRDM1	PRKAB2	PRNP	PROX1	PRRC1	PRRX1	PSAT1	PSEN1	PSMD9	PTGDS	PTGS2	PTHLH	PTP4A1	PTPN12	PTPN4	PTPRG	PTPRH	PTPRR	PTPRS	PTX3	PURA	PXK	PYCR1	RAB11B	RAB14	RAB1A	RAB21	RAB3GAP2	RAB5A	RAB6A	RALGAPB	RALY	RAP1B	RAP2C	RAPH1	RASSF1	RB1CC1	RBM23	RBM39	RCAN1	RCE1	RDH10	RELA	RELB	REV1	RFX1	RGMB	RGS16	RGS4	RHBDD1	RHOB	RICTOR	RIMKLB	RIMS3	RIOK3	RIPK2	RIPK4	RMND5A	RNASEK	RND3	RNF10	RNF149	RNF2	RNF24	RNF41	RNF44	RNMT	RNPS1	RORA	RPL23	RPL7A	RPS29	RPS6KA2	RRAS2	RRBP1	RRP1B	RSL24D1	RSPRY1	RSRC2	RTN4	RUNX2	RUSC2	SAMD4B	SAMD8	SARNP	SARS	SATB1	SATB2	SBSN	SCG2	SCG5	SCN9A	SCYL3	SDHAF1	SEC16A	SEC23B	SEC24A	SEC24D	SEL1L	SEL1L3	SELK	SEMA4A	SEMA4B	SERPINB2	SERPINB7	SERPINB8	SERTAD2	SESN2	SETD8	SEZ6	SGPL1	SH2B3	SHMT2	SIAE	SIAH1	SIAH2	SIRT1	SIX4	SIX5	SKIL	SLC10A7	SLC12A8	SLC1A1	SLC1A4	SLC1A5	SLC22A15	SLC23A3	SLC25A36	SLC25A37	SLC2A1	SLC31A1	SLC33A1	SLC38A1	SLC38A2	SLC38A9	SLC3A2	SLC6A9	SLC7A1	SLC7A11	SLITRK2	SLITRK4	SMAD1	SMAD4	SMAD7	SMG7	SMNDC1	SMOX	SMURF2	SNED1	SNHG12	SNIP1	SNTB1	SNTB2	SNX11	SOCS2	SP3	SPATA18	SPATA2	SPATA2L	SPEG	SPIN1	SPINK1	SPRED2	SPRR2D	SPRY2	SPRYD3	SPTY2D1	SQSTM1	SREK1	SRSF6	STAC2	STAT3	STC2	STK40	STON1-GTF2A1L	STX1A	STX5	SULF2	SUPT3H	SUPV3L1	SVIL	SYMPK	SYNE1	SYNJ2	SYP	SYS1	SYT1	SYT7	SYVN1	TAB2	TAC1	TAF11	TANK	TARS	TBC1D15	TBC1D23	TBC1D25	TBL1X	TBPL1	TDG	TES	TFE3	TGFBI	TGIF1	THRB	TIMP3	TJAP1	TJP1	TLE3	TLK1	TMBIM1	TMEM158	TMEM167B	TMEM170A	TMEM183A	TMEM2	TMEM30A	TMEM39A	TMEM41B	TMEM43	TMEM47	TMEM55B	TMUB2	TNFAIP2	TNFAIP3	TNFRSF10B	TNFRSF12A	TNK2	TNKS	TNKS1BP1	TNRC6B	TOM1	TP53INP2	TPD52L2	TPM1	TPRA1	TRAF4	TRAPPC6B	TRIB3	TRIM16L	TRIM39	TRIOBP	TRPS1	TSC22D2	TSC22D3	TSEN15	TSHZ2	TSKU	TSPAN13	TSPYL2	TTC39B	TTPAL	TUBE1	TXNL4B	U2AF1L4	UAP1	UBA5	UBAP1	UBE2B	UBE2E3	UBE2W	UBE2Z	UBTD2	UBXN6	UCHL1	UFM1	UGDH	USP12	USP36	USP42	VDR	VEGFA	VGLL4	VIM	VLDLR	VPS37B	VPS37C	VSTM2L	WARS	WDR92	WEE1	WHSC1L1	WIPF2	WLS	WSB1	WTAP	WWTR1	XAB2	XBP1	XPOT	XPR1	XRRA1	YARS	YIF1B	YPEL1	YTHDF1	YWHAQ	YY1	ZBTB10	ZBTB2	ZBTB43	ZBTB5	ZBTB7A	ZBTB7B	ZCCHC7	ZDBF2	ZDHHC3	ZFAND2A	ZFAND2B	ZFHX3	ZFP91	ZIC1	ZMIZ1	ZNF133	ZNF217	ZNF263	ZNF274	ZNF277	ZNF350	ZNF384	ZNF419	ZNF426	ZNF444	ZNF496	ZNF516	ZNF526	ZNF598	ZNF697	ZSCAN18	ZSWIM6	ZXDB	ZYX
Three_MM_lines_SOX10-KD	ZNF581_extended (941g)	AAK1	ABAT	ABCB9	ABHD2	ABI1	ACBD3	ACLY	ACOT4	ACP2	ACTN1	ACVR1	ADAM10	ADCK3	ADCY6	ADD3	AFTPH	AHCY	AHSA2	AK3	AKAP8L	ALDH3B1	ALPK1	ANK1	ANK2	ANKRD50	AP2A1	AP4S1	APBB2	AQP3	ARG2	ARHGAP12	ARHGEF2	ARHGEF3	ARID1A	ARID1B	ARL4C	ARMC8	ARNT	ASAP2	ASPSCR1	ASXL1	ATAT1	ATF2	ATP1B1	ATP1B3	ATP6AP1L	ATP6V0A1	ATP9A	ATPAF2	ATRN	ATXN1	ATXN1L	ATXN2	AZIN1	B3GALT1	B4GALT3	B9D1	B9D2	BAG4	BAHD1	BAZ2A	BBC3	BBX	BCAR1	BCL3	BCL6	BCL9	BCLAF1	BDNF	BEND6	BFSP1	BICC1	BIVM	BMF	BMPR2	BNIP3L	BPI	BRD1	BRD3	BRD4	BRWD1	BRWD3	BSDC1	BTBD10	BTBD2	BTBD9	C11orf49	C11orf63	C14orf93	C15orf41	C15orf57	C18orf25	C19orf55	C1orf21	C5orf15	C5orf24	C6orf47	C6orf62	CA11	CA5B	CACNA2D1	CADPS	CAMK2D	CAMP	CARS2	CASC3	CBR4	CBX4	CC2D1A	CCDC104	CCDC12	CCDC122	CCDC144A	CCDC43	CCDC53	CCNG1	CCNG2	CCNY	CCS	CD74	CD97	CDC42EP4	CDH2	CDH3	CDK12	CDK19	CDS2	CELSR1	CFDP1	CGREF1	CHD4	CHD6	CHD8	CHST10	CIAPIN1	CLASRP	CLK2	CLK4	CLPX	CLUAP1	CMBL	CMTM8	CNOT8	CNST	CNTN4	COL14A1	COL19A1	COL5A3	COL8A1	COQ5	COQ9	CORO1B	COX6A1	CPE	CPEB4	CPNE1	CRABP2	CREB1	CREBBP	CSAD	CSGALNACT1	CSNK1A1	CSNK1D	CSNK2A1	CSRP1	CTBP2	CTNNA1	CTSO	CWC25	CXXC4	CYB5R3	DAPK1	DARS	DAXX	DBN1	DBR1	DBT	DCAF4	DCAF6	DCAF8	DDIT4	DDR2	DDX19B	DDX27	DDX42	DEDD	DGKA	DHRS7	DHX40	DHX8	DIABLO	DICER1	DIDO1	DIXDC1	DLK2	DLX1	DNAJC7	DNER	DOC2A	DOHH	DPF2	DPF3	DPP8	DPYSL2	DRAM1	DRG2	DSEL	DSP	DSTYK	DUSP14	DUSP5	DVL3	E4F1	EAPP	EBF1	ECSIT	EFNA1	EFNA5	EFNB2	EFR3A	EGLN1	EGR3	EHBP1	EHD2	EHMT2	EIF4A2	EIF4B	ELF1	ELK4	ELMO2	EML4	ENAH	EPN2	ERCC3	ERF	ERO1LB	ESCO1	ETV4	EXOC3L2	EZH1	F11R	FAM105A	FAM118A	FAM134C	FAM178A	FAM178B	FAM192A	FAM20B	FAM84B	FARP1	FASTKD5	FAT1	FBLIM1	FBN1	FBXL20	FBXL3	FBXW4	FECH	FEM1A	FGF1	FGFR1	FHDC1	FHIT	FHL2	FHOD1	FKBPL	FLAD1	FLOT2	FLRT3	FMNL2	FNDC3A	FOLR1	FOS	FOXN3	FOXO1	FRMD6	FSCN1	FUK	FUT8	FZD7	G6PC3	GAB1	GABPB2	GAS1	GATAD2B	GCHFR	GDI2	GDPD1	GEMIN7	GGNBP2	GIGYF2	GIMAP2	GJA3	GLG1	GMFB	GNA13	GNAI2	GNB2L1	GNG12	GNG4	GNPAT	GOLGA2	GON4L	GOSR1	GPATCH8	GPBP1L1	GPC6	GPCPD1	GPR37	GRPEL1	GSK3B	GSTA4	GTF2F2	GTF2IRD1	GTF3C2	GYG1	H2AFY2	HAGH	HBP1	HDAC5	HDHD3	HEG1	HEXIM2	HEY1	HIBADH	HIPK3	HIST1H2BD	HLCS	HLX	HMG20A	HMOX2	HNRNPA1L2	HNRNPL	HOMER2	HOMEZ	HOOK2	HOXA10	HOXA11	HOXA3	HOXB3	HS3ST1	ICK	ID2	IER5L	IGFBP5	IL17RD	IL6ST	ILF3	ING1	INO80	INO80D	INPP5B	INTS3	INTS6	IP6K2	IQCK	IRS1	ISOC2	ITCH	ITFG3	ITPA	ITPKB	ITPRIPL2	ITSN2	JAG1	JARID2	JUND	JUP	KANK3	KCNK6	KDELC1	KDM4B	KDM4C	KDM5B	KEAP1	KIAA0141	KIAA0232	KIAA0355	KIAA0907	KIAA2018	KIF13A	KIF3B	KLC1	KLF12	KLF4	KLF6	KLF7	KLF9	KLHL12	KLHL18	KLHL20	KLHL24	KPNA3	LAMC1	LATS1	LATS2	LBH	LDB1	LEPREL1	LETMD1	LGALS8	LGR4	LHX1	LIMCH1	LITAF	LMAN2L	LMBRD1	LMO4	LPCAT4	LPHN1	LPHN2	LRRFIP2	LSM12	MAF	MAML3	MANBAL	MAP2K7	MAP3K9	MAPK14	MAPK8IP3	MARCH2	MARCKS	MATR3	MBD5	MBNL1	MBNL2	MBOAT2	MBTPS1	MCAT	MCC	MCCC2	MDM4	ME1	MED11	MED13L	MED25	MEF2C	MEF2D	MEIS1	MEIS2	MEX3C	MGEA5	MGRN1	MINK1	MLLT3	MPHOSPH8	MPP5	MPPE1	MPPED2	MPV17L2	MRPL4	MRPL45	MSL1	MTIF2	MTMR11	MTSS1	MTX2	MVP	MYC	MYLIP	MYO6	N4BP1	N4BP2	NAB2	NACC1	NAGLU	NALCN	NBR1	NCK1	NCK2	NCOA2	NCOA3	NCOA7	NCOR2	NDRG3	NDST3	NDUFAF1	NEK6	NEK7	NEK8	NFAT5	NFE2	NFE2L1	NHLRC3	NINJ1	NIPSNAP1	NIT1	NLGN4X	NLK	NMNAT1	NMT1	NOB1	NPAS1	NPAS2	NPEPL1	NPEPPS	NPTX1	NPW	NR2F1	NR2F2	NR3C1	NR6A1	NRBF2	NRCAM	NRP1	NSMCE1	NUFIP2	ODF2L	ORC4	OSBPL6	OTUD4	OTUD7B	P2RX5	PAFAH1B1	PAPSS2	PAQR8	PATZ1	PBLD	PBX2	PCCB	PCDH17	PCGF2	PCMTD1	PCSK2	PCYOX1	PDPK1	PELP1	PER1	PEX2	PFKFB2	PGS1	PHACTR2	PHF20	PHF21A	PHIP	PHKG2	PI4KB	PIAS1	PIAS3	PIGS	PIGV	PIK3C2B	PIK3R1	PIKFYVE	PIP4K2B	PIP5K1A	PIPOX	PISD	PITPNC1	PKIG	PLA2G4A	PLAG1	PLCD4	PLCL2	PLD2	PLEKHA1	PLEKHF1	PLXNA2	PMPCB	PMVK	PNMAL1	POGZ	POLR2A	POLR3E	POLR3GL	POU2F1	PPARA	PPARG	PPL	PPP1CC	PPP1R9B	PPP2R4	PPP3CA	PPP3CB	PPP6C	PRCC	PRDM1	PRICKLE1	PRICKLE2	PRKAR1B	PRKAR2A	PROX1	PRPF3	PRPF40B	PRPSAP2	PRR12	PRR5L	PRRT2	PRRX1	PRSS12	PRUNE	PTGES	PTK7	PTPN14	PTPN2	PTPN4	PTPRG	PTRF	PURA	PVRL3	PXK	QRICH1	QTRT1	RAB14	RAB26	RAB2B	RAB31	RAB3GAP1	RAB3GAP2	RAB5A	RABGAP1	RALGAPA2	RALGAPB	RANBP2	RAP2A	RARA	RASSF8	RB1	RBBP6	RBFOX2	RBM23	RBM4	RBM4B	RBM5	RBM6	RBMS1	RBMS3	RCL1	REST	REV1	REV3L	REXO1	RFX1	RGS17	RHOT1	RMND5B	RNF10	RNF103	RNF111	RNF13	RNF152	RNF170	RNF2	RNF24	RNF26	RNFT1	RPL17	RPP14	RPRD2	RPS11	RPS27A	RPS6KA2	RPTOR	RREB1	RRP15	RSPH3	RSPRY1	RTF1	RUFY1	RUNDC1	RUNX1	RUNX2	RYR1	SASH1	SATB1	SCAMP4	SCAMP5	SDHAF1	SEC14L2	SEMA4B	SERINC2	SERINC5	SERPINF1	SERTAD1	SERTAD2	SERTAD4	SETBP1	SETDB1	SGK1	SH2B3	SHOX2	SIAH1	SIPA1L2	SIX1	SKIL	SLC12A8	SLC1A1	SLC1A3	SLC22A23	SLC23A2	SLC25A12	SLC25A20	SLC25A26	SLC25A35	SLC25A39	SLC38A1	SLC38A2	SLC40A1	SLC44A2	SLC46A3	SLC48A1	SLC4A11	SLC9A9	SLITRK4	SMAD4	SMAD7	SMARCA2	SMARCA4	SMARCA5	SMARCAL1	SMARCC1	SMARCD2	SMARCE1	SMCR5	SMOX	SMYD3	SNAI1	SNTB2	SNUPN	SNX27	SOBP	SOCS2	SOCS5	SORBS3	SOX12	SOX4	SOX9	SP3	SPATA2	SPEG	SPG7	SPOP	SPP1	SPRED2	SPRY2	SPRY4	SPRYD4	SRCIN1	SRF	SRP68	SRSF5	SSBP2	SSBP3	SSBP4	SSX3	STAC2	STAT3	STAT5B	STK10	STK11	STK24	STK32B	STON1	STRBP	STRN3	STX16	SUGP1	SUPT5H	SVIL	SYMPK	SYNJ2BP	SYT1	SYT12	TADA2A	TAF15	TANC1	TAOK1	TAPBP	TASP1	TBC1D14	TBC1D20	TBCC	TBCE	TBX2	TBX3	TCEA2	TCF3	TCF4	TCF7L2	TDRD9	TECR	TERF2	TESC	TET1	TET2	TFAP2A	TFAP2C	TGIF1	TGIF2	THAP11	THAP8	THRA	TIA1	TIAM1	TIAM2	TIMM22	TINF2	TJAP1	TJP1	TLE1	TLE2	TLE3	TLE4	TLE6	TLK1	TMCC1	TMED1	TMEM100	TMEM101	TMEM108	TMEM19	TMEM2	TMEM50B	TMEM91	TNFSF12	TNK2	TNPO2	TNRC6B	TOB2	TOMM20	TOP3B	TOX4	TP53BP1	TP53BP2	TP53INP1	TPD52L2	TPM2	TRABD	TRAF3IP2	TRAPPC6B	TRERF1	TRIB2	TRIM11	TRIM41	TRIM47	TRIOBP	TRIP4	TRMT1	TRPS1	TSEN2	TSHZ1	TSHZ2	TSKU	TTC39C	TTLL1	TTLL4	TUBG2	TXNIP	UAP1	UBA52	UBAP1	UBE2E3	UBE3A	UBR2	UBTF	UBXN1	UGGT1	UGP2	UIMC1	UPF2	USP30	USP34	USP4	USP44	USP49	UTP6	VAMP8	VANGL2	VAV3	VDR	VGLL4	VHL	VIM	VPS36	VPS37B	VPS45	WDR18	WDR26	WDR33	WDR59	WDR82	WDR89	WDR92	WIPF2	WNT5A	XPNPEP1	YAP1	YES1	YIF1B	YPEL2	YY1	ZADH2	ZBTB2	ZBTB4	ZBTB45	ZBTB7A	ZBTB7B	ZC3H6	ZC3H7A	ZDHHC1	ZFAND3	ZFAND5	ZFHX3	ZFHX4	ZFP14	ZFP36L1	ZFYVE20	ZIC1	ZIC4	ZMYM2	ZNF136	ZNF148	ZNF205	ZNF217	ZNF260	ZNF274	ZNF281	ZNF292	ZNF32	ZNF362	ZNF395	ZNF433	ZNF436	ZNF444	ZNF462	ZNF503	ZNF516	ZNF521	ZNF532	ZNF574	ZNF581	ZNF584	ZNF598	ZNF629	ZNF638	ZNF672	ZNF687	ZNF770	ZNF821	ZNF827	ZNF837
Three_MM_lines_SOX10-KD	E2F1_extended (933g)	AADAT	ABCB10	ABHD11	ABHD3	ACACB	ADAMTS16	ADCK2	ADCY3	ADRBK1	AK4	AK7	AKAP7	AKR1E2	ALG10	ALMS1	AMPH	ANKRD13B	ANKRD18A	ANKRD30B	ANKRD32	ANKRD9	ANKS6	ANLN	AP1M1	AP3M2	APEX2	APITD1	APOA1	ARAP2	ARHGAP10	ARHGAP11A	ARHGAP11B	ARHGAP19	ARHGAP33	ARHGEF10	ARHGEF19	ARHGEF26	ARL13B	ARL6IP6	ARRB2	ARSB	ARVCF	ASF1B	ASIP	ASPM	ATAD2	ATAD5	ATP10A	ATP13A3	ATRNL1	AURKA	AURKB	AUTS2	AXIN1	AZI1	B3GNT5	B4GALT2	B4GALT6	BAI2	BARD1	BATF3	BCL2	BCL2L11	BCL7A	BCR	BEND3	BLM	BMPR1B	BRCA1	BRCA2	BRI3BP	BRIP1	BRPF1	BTBD6	BTG3	C11orf30	C11orf82	C11orf84	C14orf142	C14orf80	C15orf38	C16orf59	C16orf74	C16orf93	C17orf53	C17orf70	C18orf54	C18orf56	C19orf40	C19orf48	C19orf57	C1QL1	C1orf106	C1orf112	C20orf201	C21orf58	C22orf29	C22orf46	C2orf48	C3orf70	C4orf21	C5	C5orf42	C8orf48	C9orf142	C9orf40	C9orf43	C9orf72	CABLES1	CABLES2	CACNA1D	CAD	CAMK2N2	CAMK4	CARHSP1	CASC5	CASP2	CBFB	CBX2	CCDC14	CCDC148	CCDC15	CCDC150	CCDC34	CCDC96	CCNA2	CCNB1	CCNE1	CCNE2	CCNF	CD247	CD83	CDC20	CDC25A	CDC45	CDC6	CDC7	CDCA3	CDCA4	CDCA7	CDCA7L	CDCA8	CDH24	CDK1	CDK14	CDK5R1	CDT1	CECR2	CECR7	CELSR2	CENPB	CENPE	CENPF	CENPH	CENPI	CENPJ	CENPK	CENPL	CENPM	CENPN	CENPO	CENPP	CENPQ	CEP152	CEP55	CEP78	CHAF1A	CHAF1B	CHDH	CHEK1	CHERP	CHPT1	CHST10	CHTF18	CIB2	CISH	CIT	CKAP2	CKAP2L	CLN6	CLSPN	CLTCL1	CMIP	CMTM4	CNIH2	CNNM3	CNOT6L	CNTNAP4	COBLL1	CPB2	CPM	CPSF7	CRYGS	CSE1L	CTDSPL	CYB5RL	DAB2IP	DAGLA	DCLRE1A	DCLRE1B	DCLRE1C	DDHD2	DDX11	DEK	DEPDC4	DEPDC5	DGAT2	DGCR6	DGCR8	DGKH	DHFR	DHRS13	DHTKD1	DHX35	DIP2A	DIS3L	DLEU2L	DLGAP5	DMC1	DMWD	DNA2	DNAJC5	DNAJC9	DND1	DNMT1	DOCK9	DPF1	DSCC1	DSN1	DTL	DUS1L	DUSP15	DUSP2	DUSP9	DVL1	E2F1	E2F2	E2F3	E2F7	E2F8	EAF2	EBF4	ECT2	EEF2K	EEPD1	EFNB3	EIF4EBP2	ENHO	ENTHD1	EPB41L3	EPHB4	EPM2A	ERCC6L	ERI1	ESCO2	ESPL1	ESPN	ESRP1	EVC	EVL	EXO1	EXOSC2	EXOSC6	EXOSC9	EZH2	FAM101B	FAM105B	FAM109B	FAM111A	FAM111B	FAM115A	FAM161A	FAM184A	FAM19A3	FAM24B	FAM26F	FAM57A	FAM69B	FAM69C	FAM72A	FAM72B	FAM76B	FAM83D	FANCA	FANCB	FANCC	FANCD2	FANCE	FANCG	FANCI	FARP2	FBF1	FBN2	FBRSL1	FBXL7	FBXO4	FBXO41	FBXO43	FBXO45	FBXO5	FCHSD2	FEN1	FERMT1	FGD1	FGD6	FGF13	FIGNL1	FKBP5	FN3KRP	FOXD1	FOXF2	FOXJ2	FOXL2	FOXM1	FOXP4	FOXRED1	FRAS1	FRAT2	FST	FTSJ2	FUS	FZD9	GABRA2	GALNTL6	GATAD2A	GCH1	GEMIN4	GFOD1	GGA2	GIGYF1	GINS1	GINS2	GINS3	GINS4	GJC1	GLI1	GLI2	GMNN	GNAL	GNAO1	GNAZ	GPD1L	GPD2	GPR137C	GPR153	GPR19	GPR3	GPRIN1	GPSM1	GPT2	GRIN2D	GRK6	GRPEL2	GSTCD	GTF3C5	GXYLT1	HAND2	HAUS2	HAUS5	HAUS6	HAUS8	HCN3	HDGFRP3	HELLS	HIC2	HIRIP3	HIST1H1A	HIST1H1B	HIST1H1D	HIST1H2AH	HIST1H2AJ	HIST1H2AL	HIST1H2AM	HIST1H3B	HIST1H3C	HIST1H4A	HIST1H4C	HIST2H2AC	HJURP	HMGB2	HMMR	HN1L	HRK	HS6ST1	HSPA12A	ICMT	ID1	ID3	ID4	IER5	IGF1R	IL12RB2	IL17D	IL17RB	IL17RE	ILDR2	IMMP2L	IMPA2	ING2	INTS7	IPO9	IRX3	IRX5	IRX6	ITGB1BP2	ITPRIPL1	JPH1	KCNAB3	KCNC4	KCNJ12	KCNS1	KCTD12	KDM2B	KHK	KHSRP	KIAA0101	KIAA1024	KIAA1522	KIAA1524	KIAA1731	KIAA1841	KIAA1958	KIF14	KIF15	KIF18B	KIF20B	KIF23	KIF24	KIFC1	KITLG	KLF11	KLF16	KLHL22	KLHL23	KLHL25	KLRG1	KNTC1	KREMEN2	LARGE	LCAT	LCE2A	LHX1	LIG1	LIN52	LIN54	LMNB1	LMNB2	LMO1	LPHN1	LRAT	LRFN1	LRGUK	LRP4	LRP8	LRRC45	LRRC48	LRRC8B	LSM11	LYPD6	MAD2L1	MAGEB2	MAMDC4	MAN1C1	MAN2A2	MANEAL	MAP3K3	MAP3K6	MAP6D1	MAP7D2	MARVELD1	MAST1	MASTL	MATN4	MBD2	MBD3	MBOAT1	MCM10	MCM2	MCM3	MCM4	MCM5	MCM6	MCM7	MCM8	MCOLN3	MDGA2	MDM1	MED22	MELK	MEPCE	MESP1	MEX3D	MFHAS1	MGAT4A	MICALL1	MKI67	MMD	MME	MMP15	MMS22L	MND1	MNS1	MPP2	MPP3	MPPE1	MRAP2	MSH2	MSH5	MSH6	MTA2	MTBP	MTCP1	MTFP1	MXD3	MYBL1	MYBL2	MYO19	MYO9B	N4BP2	N4BP3	NAA16	NAA40	NADK	NANOS1	NASP	NAT8L	NBL1	NCAPD3	NCAPG	NCAPG2	NCAPH	NCAPH2	NCKAP5	NCKIPSD	NCS1	NEIL3	NET1	NETO2	NEURL1B	NEURL4	NF2	NFATC2IP	NLGN2	NOD1	NPR1	NR2C2AP	NRGN	NRM	NT5DC2	NT5M	NUDT8	NUF2	NUMBL	NUP107	NUP155	NUP160	NUP188	NUP205	NUP62	NUP85	NUSAP1	NXPH4	OCRL	OIP5	ORAI1	ORC1	ORC6	OSGIN2	P2RY1	PAK1	PAK3	PAPD7	PAQR4	PARD3	PARP2	PASK	PAWR	PAXIP1	PBK	PBX3	PCGF6	PCNA	PDE7A	PDK1	PDPR	PDZD4	PDZRN3	PELI3	PER3	PFAS	PFKFB4	PGP	PHACTR1	PHF10	PHF13	PIGW	PIGZ	PKIA	PKMYT1	PLAC9	PLAGL2	PLCB3	PLCE1	PLCG1	PLCL2	PLEKHG2	PLEKHG3	PLK1	PLK4	PM20D2	PMFBP1	POC1A	POLA1	POLA2	POLD1	POLD3	POLE	POLE2	POLE3	POLQ	POLR1E	POP7	POU3F1	POU4F1	PPCDC	PPM1F	PQLC1	PRC1	PRDM13	PRELID2	PRICKLE4	PRIM1	PRIM2	PROCA1	PRPS2	PRR24	PRRG4	PSCA	PSIP1	PSMC3IP	PTBP1	PTBP2	PTPDC1	PTPMT1	PTPN3	PTPRF	PUSL1	PXMP2	PYGO1	RAB15	RAB9B	RACGAP1	RAD1	RAD18	RAD51	RAD51AP1	RAD54B	RAD54L	RAD9A	RALGPS1	RANBP17	RAPGEF6	RARRES1	RASL10B	RAVER2	RBBP4	RBBP8	RBL1	RBM38	RBPMS2	RECQL4	REEP1	RELT	RFC2	RFC3	RFC4	RFC5	RFWD3	RFX2	RHEBL1	RHOBTB2	RIBC2	RIMKLA	RMI1	RNASEH2A	RNF138	RNF157	RNF168	RNF182	RPA1	RPA2	RPL39L	RQCD1	RRM1	RRM2	RTKN2	RTN4R	RTTN	RUNDC3B	RWDD3	SAC3D1	SAMD1	SAMD10	SAMD11	SAMD4B	SAMD5	SAP130	SARM1	SASS6	SBK1	SCAI	SCARF2	SCD5	SCIN	SCLY	SCMH1	SCML2	SCN1B	SCN5A	SDC1	SENP3	SERTAD4	SETD1A	SFI1	SFMBT1	SFXN1	SFXN2	SFXN5	SGK3	SGOL1	SGSM2	SHCBP1	SIPA1L3	SIVA1	SKA1	SKA3	SKP2	SLC12A4	SLC16A10	SLC19A1	SLC25A19	SLC25A28	SLC25A40	SLC29A1	SLC35E3	SLC35F1	SLC37A4	SLC43A1	SLC43A3	SLC47A1	SLC4A11	SLC4A3	SLC5A6	SLC7A1	SLCO3A1	SLFN11	SMAD9	SMC2	SMO	SMPD4	SMYD4	SNHG9	SNTA1	SNX25	SOAT1	SPC24	SPC25	SPECC1	SPECC1L	SPIN4	SPIRE2	SPTBN2	SRSF10	SRSF12	ST6GAL1	STIL	STK32A	STK35	STON2	STRN4	STX2	STXBP6	SUN3	SUV39H1	SUV39H2	SUV420H2	SVIP	SYNC	SYNE2	SYTL4	TATDN2	TBC1D10B	TBC1D2B	TCF19	TCF24	TCHH	TCOF1	TEAD4	TELO2	TFDP1	TIFA	TIGD4	TIGD5	TIMELESS	TJP2	TK1	TLE2	TLR6	TMCC2	TMCO6	TMED8	TMEM107	TMEM121	TMEM159	TMEM194A	TMEM194B	TMEM200B	TMEM201	TMEM65	TMEM97	TMPO	TMSB15A	TMTC4	TNFAIP8	TOE1	TOP2A	TOP3A	TOPBP1	TP73	TPCN2	TPH1	TPX2	TRAIP	TRIM26	TRIM37	TRIP10	TSPAN33	TSPAN5	TTC7A	TTF2	TTI1	TTL	TTLL12	TTLL5	TTPA	TTYH2	TUB	TUBGCP5	TUSC1	TWSG1	TXNDC16	TYMS	UAP1L1	UBAC1	UBE2C	UBE2T	UBIAD1	UBR7	UCK1	UCP2	UGT8	ULK2	UNG	UPF1	USP1	USP27X	USP31	USP37	USP49	USP51	VAV2	VDR	VPS26B	VRK1	VSIG10	VSTM2B	WDHD1	WDR31	WDR5	WDR62	WDR76	WDR90	WDYHV1	WEE1	WHSC1	WIPF3	WNK2	WTIP	WWOX	XRCC2	XRCC6BP1	XYLB	YEATS4	YPEL1	ZBED3	ZBTB47	ZBTB8A	ZBTB8B	ZCCHC18	ZDHHC14	ZDHHC18	ZMYND19	ZNF101	ZNF215	ZNF273	ZNF300	ZNF311	ZNF319	ZNF347	ZNF358	ZNF367	ZNF43	ZNF445	ZNF473	ZNF486	ZNF519	ZNF530	ZNF551	ZNF566	ZNF589	ZNF625	ZNF695	ZNF697	ZNF710	ZNF714	ZNF726	ZNF736	ZNF829	ZNF93	ZNRF1	ZNRF2	ZWILCH	ZWINT
Three_MM_lines_SOX10-KD	E2F1 (898g)	AADAT	ABCB10	ABHD11	ACACB	ADAMTS16	ADCK2	ADCY3	ADRBK1	AK4	AK7	AKAP7	ALG10	ALMS1	ANKRD13B	ANKRD18A	ANKRD30B	ANKRD32	ANKRD9	ANKS6	ANLN	AP1M1	AP3M2	APEX2	APITD1	ARAP2	ARHGAP10	ARHGAP11A	ARHGAP11B	ARHGAP19	ARHGAP33	ARHGEF10	ARHGEF19	ARHGEF26	ARL13B	ARL6IP6	ARRB2	ARSB	ARVCF	ASF1B	ASPM	ATAD2	ATAD5	ATP10A	ATP13A3	ATRNL1	AURKA	AURKB	AUTS2	AXIN1	B3GNT5	B4GALT2	B4GALT6	BAI2	BARD1	BATF3	BCL2	BCL2L11	BCL7A	BCR	BEND3	BLM	BMPR1B	BRCA1	BRCA2	BRI3BP	BRIP1	BRPF1	BTG3	C11orf30	C11orf82	C11orf84	C14orf142	C14orf80	C15orf38	C16orf59	C16orf74	C16orf93	C17orf53	C17orf70	C18orf54	C18orf56	C19orf40	C19orf48	C19orf57	C1QL1	C1orf106	C1orf112	C20orf201	C21orf58	C22orf29	C22orf46	C2orf48	C3orf70	C4orf21	C5	C5orf42	C8orf48	C9orf142	C9orf40	C9orf43	C9orf72	CABLES1	CABLES2	CACNA1D	CAD	CAMK2N2	CAMK4	CARHSP1	CASC5	CASP2	CBFB	CBX2	CCDC14	CCDC148	CCDC15	CCDC150	CCDC96	CCNA2	CCNB1	CCNE1	CCNE2	CCNF	CD247	CD83	CDC20	CDC25A	CDC45	CDC6	CDC7	CDCA3	CDCA4	CDCA7	CDCA7L	CDCA8	CDH24	CDK1	CDK14	CDK5R1	CDT1	CECR2	CELSR2	CENPB	CENPE	CENPF	CENPH	CENPI	CENPJ	CENPK	CENPL	CENPM	CENPN	CENPO	CENPP	CENPQ	CEP152	CEP55	CHAF1A	CHAF1B	CHDH	CHEK1	CHERP	CHPT1	CHST10	CHTF18	CIB2	CISH	CIT	CKAP2	CKAP2L	CLN6	CLSPN	CLTCL1	CMIP	CMTM4	CNIH2	CNNM3	CNOT6L	CNTNAP4	COBLL1	CPB2	CPM	CPSF7	CRYGS	CSE1L	CTDSPL	CYB5RL	DAB2IP	DAGLA	DCLRE1A	DCLRE1B	DCLRE1C	DDHD2	DDX11	DEK	DEPDC4	DEPDC5	DGAT2	DGCR6	DGCR8	DGKH	DHFR	DHTKD1	DHX35	DIP2A	DIS3L	DLEU2L	DLGAP5	DMC1	DMWD	DNA2	DNAJC9	DNMT1	DOCK9	DPF1	DSCC1	DSN1	DTL	DUS1L	DUSP2	DUSP9	DVL1	E2F1	E2F2	E2F3	E2F7	E2F8	EBF4	ECT2	EEF2K	EEPD1	EFNB3	EIF4EBP2	ENHO	ENTHD1	EPB41L3	EPHB4	EPM2A	ERCC6L	ERI1	ESCO2	ESPL1	ESPN	ESRP1	EVC	EVL	EXO1	EXOSC2	EXOSC6	EXOSC9	EZH2	FAM105B	FAM109B	FAM111A	FAM111B	FAM115A	FAM161A	FAM184A	FAM19A3	FAM24B	FAM26F	FAM57A	FAM69B	FAM69C	FAM72A	FAM72B	FAM76B	FANCA	FANCB	FANCC	FANCD2	FANCE	FANCG	FANCI	FARP2	FBF1	FBN2	FBRSL1	FBXL7	FBXO4	FBXO41	FBXO43	FBXO45	FBXO5	FCHSD2	FEN1	FERMT1	FGD1	FGD6	FGF13	FIGNL1	FKBP5	FN3KRP	FOXD1	FOXF2	FOXJ2	FOXL2	FOXM1	FOXP4	FOXRED1	FRAS1	FRAT2	FST	FTSJ2	FUS	FZD9	GABRA2	GALNTL6	GATAD2A	GCH1	GEMIN4	GFOD1	GGA2	GIGYF1	GINS1	GINS2	GINS3	GINS4	GJC1	GLI1	GLI2	GMNN	GNAL	GNAO1	GNAZ	GPD1L	GPD2	GPR137C	GPR153	GPR19	GPR3	GPRIN1	GPSM1	GPT2	GRIN2D	GRK6	GRPEL2	GSTCD	GTF3C5	GXYLT1	HAND2	HAUS2	HAUS5	HAUS6	HAUS8	HCN3	HDGFRP3	HELLS	HIC2	HIRIP3	HIST1H1A	HIST1H1B	HIST1H1D	HIST1H2AH	HIST1H2AJ	HIST1H2AL	HIST1H2AM	HIST1H3B	HIST1H3C	HIST1H4A	HIST1H4C	HIST2H2AC	HJURP	HMGB2	HMMR	HN1L	HRK	HS6ST1	HSPA12A	ICMT	ID1	ID3	ID4	IER5	IGF1R	IL12RB2	IL17D	IL17RB	IL17RE	ILDR2	IMMP2L	IMPA2	ING2	INTS7	IPO9	IRX3	IRX5	IRX6	ITGB1BP2	ITPRIPL1	JPH1	KCNAB3	KCNC4	KCNJ12	KCNS1	KCTD12	KDM2B	KHK	KHSRP	KIAA0101	KIAA1024	KIAA1522	KIAA1524	KIAA1731	KIAA1841	KIAA1958	KIF14	KIF15	KIF18B	KIF20B	KIF23	KIF24	KIFC1	KITLG	KLF11	KLF16	KLHL22	KLHL23	KLHL25	KLRG1	KNTC1	KREMEN2	LARGE	LCAT	LHX1	LIG1	LIN52	LIN54	LMNB1	LMNB2	LMO1	LPHN1	LRAT	LRFN1	LRGUK	LRP4	LRP8	LRRC45	LRRC48	LRRC8B	LSM11	LYPD6	MAD2L1	MAGEB2	MAN1C1	MAN2A2	MANEAL	MAP3K3	MAP3K6	MAP6D1	MAP7D2	MARVELD1	MAST1	MASTL	MATN4	MBD2	MBD3	MBOAT1	MCM10	MCM2	MCM3	MCM4	MCM5	MCM6	MCM7	MCM8	MCOLN3	MDGA2	MDM1	MED22	MELK	MEPCE	MESP1	MEX3D	MFHAS1	MGAT4A	MICALL1	MKI67	MMD	MME	MMP15	MMS22L	MND1	MNS1	MPP2	MPP3	MPPE1	MRAP2	MSH2	MSH5	MSH6	MTA2	MTFP1	MXD3	MYBL1	MYBL2	MYO19	MYO9B	N4BP2	N4BP3	NAA16	NAA40	NADK	NANOS1	NASP	NAT8L	NBL1	NCAPD3	NCAPG	NCAPG2	NCAPH	NCAPH2	NCKAP5	NCKIPSD	NCS1	NEIL3	NET1	NETO2	NEURL1B	NEURL4	NF2	NFATC2IP	NLGN2	NOD1	NPR1	NR2C2AP	NRGN	NRM	NT5DC2	NT5M	NUDT8	NUF2	NUMBL	NUP107	NUP155	NUP160	NUP188	NUP205	NUP62	NUP85	NUSAP1	NXPH4	OCRL	OIP5	ORAI1	ORC1	ORC6	OSGIN2	P2RY1	PAK1	PAK3	PAPD7	PAQR4	PARD3	PARP2	PASK	PAWR	PAXIP1	PBK	PBX3	PCGF6	PCNA	PDE7A	PDK1	PDPR	PDZD4	PDZRN3	PELI3	PER3	PFAS	PFKFB4	PGP	PHACTR1	PHF10	PHF13	PIGW	PIGZ	PKIA	PKMYT1	PLAC9	PLAGL2	PLCB3	PLCE1	PLCG1	PLCL2	PLEKHG2	PLEKHG3	PLK1	PLK4	PM20D2	PMFBP1	POC1A	POLA1	POLA2	POLD1	POLD3	POLE	POLE2	POLE3	POLQ	POLR1E	POP7	POU3F1	POU4F1	PPCDC	PPM1F	PQLC1	PRC1	PRDM13	PRELID2	PRICKLE4	PRIM1	PRIM2	PROCA1	PRPS2	PRR24	PRRG4	PSCA	PSIP1	PSMC3IP	PTBP1	PTBP2	PTPDC1	PTPMT1	PTPN3	PTPRF	PUSL1	PXMP2	PYGO1	RAB15	RAB9B	RACGAP1	RAD1	RAD18	RAD51	RAD51AP1	RAD54B	RAD54L	RAD9A	RALGPS1	RANBP17	RAPGEF6	RARRES1	RASL10B	RAVER2	RBBP4	RBBP8	RBL1	RBM38	RBPMS2	RECQL4	REEP1	RELT	RFC2	RFC3	RFC4	RFC5	RFWD3	RFX2	RHEBL1	RIBC2	RIMKLA	RMI1	RNASEH2A	RNF138	RNF168	RNF182	RPA1	RPA2	RPL39L	RQCD1	RRM1	RRM2	RTKN2	RTN4R	RTTN	RUNDC3B	RWDD3	SAC3D1	SAMD10	SAMD11	SAMD4B	SAMD5	SAP130	SARM1	SASS6	SBK1	SCAI	SCARF2	SCD5	SCIN	SCLY	SCMH1	SCML2	SCN1B	SCN5A	SDC1	SENP3	SERTAD4	SETD1A	SFI1	SFMBT1	SFXN1	SFXN2	SGK3	SGOL1	SGSM2	SHCBP1	SIPA1L3	SIVA1	SKA1	SKA3	SKP2	SLC12A4	SLC16A10	SLC19A1	SLC25A19	SLC25A28	SLC25A40	SLC29A1	SLC35E3	SLC35F1	SLC37A4	SLC43A1	SLC43A3	SLC47A1	SLC4A11	SLC4A3	SLC5A6	SLC7A1	SLCO3A1	SLFN11	SMAD9	SMC2	SMO	SNHG9	SNTA1	SNX25	SOAT1	SPC25	SPECC1	SPECC1L	SPIN4	SPIRE2	SPTBN2	SRSF10	SRSF12	ST6GAL1	STIL	STK32A	STK35	STON2	STRN4	STXBP6	SUV39H1	SUV39H2	SUV420H2	SVIP	SYNC	SYNE2	SYTL4	TATDN2	TBC1D10B	TBC1D2B	TCF19	TCF24	TCHH	TCOF1	TEAD4	TELO2	TFDP1	TIFA	TIGD4	TIGD5	TIMELESS	TJP2	TLE2	TLR6	TMCC2	TMCO6	TMEM107	TMEM121	TMEM159	TMEM194A	TMEM194B	TMEM200B	TMEM201	TMEM65	TMEM97	TMPO	TMSB15A	TMTC4	TNFAIP8	TOE1	TOP2A	TOP3A	TOPBP1	TP73	TPCN2	TPH1	TPX2	TRAIP	TRIM26	TRIM37	TRIP10	TSPAN33	TSPAN5	TTC7A	TTF2	TTI1	TTL	TTLL12	TTLL5	TTPA	TTYH2	TUB	TUBGCP5	TWSG1	TXNDC16	TYMS	UAP1L1	UBAC1	UBE2C	UBE2T	UBIAD1	UBR7	UCK1	UCP2	UGT8	ULK2	UNG	UPF1	USP1	USP27X	USP31	USP37	USP49	USP51	VAV2	VDR	VPS26B	VRK1	VSIG10	VSTM2B	WDHD1	WDR31	WDR5	WDR62	WDR76	WDR90	WDYHV1	WEE1	WHSC1	WIPF3	WNK2	WTIP	WWOX	XRCC2	XRCC6BP1	XYLB	YEATS4	YPEL1	ZBED3	ZBTB47	ZBTB8A	ZBTB8B	ZCCHC18	ZDHHC14	ZDHHC18	ZMYND19	ZNF101	ZNF215	ZNF273	ZNF300	ZNF311	ZNF319	ZNF347	ZNF358	ZNF367	ZNF43	ZNF445	ZNF473	ZNF486	ZNF519	ZNF530	ZNF551	ZNF566	ZNF625	ZNF695	ZNF697	ZNF710	ZNF714	ZNF726	ZNF829	ZNF93	ZNRF1	ZNRF2	ZWILCH	ZWINT
Three_MM_lines_SOX10-KD	MXI1_extended (851g)	AARS	AATK	ABCA5	ABHD11	ACSBG1	ACSF3	ACTL8	ACYP1	ADAMTS17	ADAMTS6	ADCK1	ADD3	ADK	ADNP2	AEBP1	AFF1	AFF3	AGAP6	AGAP8	AGPAT1	AGPAT3	AHCYL2	AIF1L	AKAP1	AKAP12	ALG14	ALKBH8	AMDHD2	AMMECR1	AMMECR1L	AMOT	ANGPTL2	ANK2	ANKHD1	ANKRD13A	ANKRD52	ANKRD9	ANLN	ANXA5	AP4M1	APC	APEX1	ARAP2	ARFGEF2	ARHGAP15	ARHGAP17	ARHGAP6	ARHGEF7	ARPP21	ARSK	ASCC3	ASXL2	ATG14	ATG2B	ATG3	ATIC	ATOX1	ATP1A1	ATP6V1A	ATP6V1C1	ATP6V1H	ATP7A	ATXN7L1	AUTS2	AVPI1	B3GALT1	B3GALT6	B9D1	BACE2	BANP	BATF	BATF3	BCL2	BCL7A	BCOR	BDH1	BHLHE41	BLOC1S1	BMPR1A	BMPR1B	BNC2	BPTF	BRI3	BUB3	C14orf2	C15orf41	C16orf74	C19orf24	C19orf54	C1GALT1	C1orf106	C1orf174	C20orf201	C20orf27	C21orf58	C2orf49	C3orf14	C3orf70	C4orf19	C5orf51	C9orf156	C9orf69	C9orf85	C9orf91	CA14	CA8	CABLES1	CACYBP	CAD	CALD1	CAMKK2	CAMTA1	CAPN10	CARM1	CBFA2T2	CBL	CBX5	CBX6	CCAR1	CCDC132	CCDC8	CCNT1	CD247	CD36	CD83	CDC42BPB	CDK4	CDKN2C	CDV3	CDYL	CELF2	CENPP	CEP57	CEP63	CGN	CHAF1A	CHD6	CHRNA7	CHRNB2	CHST10	CIITA	CIRBP	CISD2	CISH	CIZ1	CLCN5	CLCN6	CLCN7	CLDN14	CLN6	CLPX	CNNM1	CNPY2	COMTD1	COPS7A	COQ10A	CPA2	CPM	CPNE1	CPNE2	CPS1	CRAMP1L	CRISPLD1	CROCC	CRYM	CSRP2	CTBP2	CTDP1	CTNNB1	CTNS	CTSK	CTTNBP2	CUL4A	CYFIP2	CYHR1	CYTH3	DAAM2	DAZAP2	DBP	DCT	DCTN4	DCXR	DDX19B	DDX3X	DDX42	DEAF1	DENND2D	DENR	DEPDC7	DERA	DFNB31	DGKH	DGKZ	DHDDS	DHPS	DHX30	DHX35	DHX9	DIAPH2	DIP2B	DIP2C	DKC1	DLGAP4	DNAJA3	DNAJC8	DNMT3A	DOCK9	DPY19L3	DSCR3	DST	DUSP10	DUSP16	DUSP3	DUSP7	DUSP9	DVL2	DYM	DYRK1A	EBAG9	EBF3	EEF2K	EFTUD2	EIF2AK4	EIF3A	EIF4G1	EIF5A2	ELOVL2	ELOVL5	EML4	EN2	ENO2	ENOX1	EPB41	EPC1	EPHA3	EPHB4	ERF	ESPN	ETS1	EXOSC5	FAF1	FAHD1	FAM118B	FAM124A	FAM129A	FAM13B	FAM149A	FAM168B	FAM178A	FAM19A5	FAM49B	FAM69B	FAM73B	FAM83G	FARSA	FBXO11	FBXO33	FBXW4	FBXW7	FDX1L	FEN1	FGD4	FGF12	FGF13	FGFR4	FHL3	FLCN	FMR1	FNIP2	FOXD1	FOXD3	FOXM1	FOXRED2	FRAS1	FRMD6	FUK	FXYD6	FYN	FZD9	GALNT3	GALNTL6	GAS2L3	GATA2	GATA4	GBA	GCLC	GCNT2	GDPD5	GGA2	GIGYF1	GIGYF2	GIT2	GK	GLA	GLYR1	GM2A	GMNN	GNB1	GNG12	GNPDA1	GPC2	GPM6B	GPNMB	GPR3	GPSM1	GPX1	GTF2H1	GTPBP1	GYG1	GZF1	HDAC4	HDAC6	HDGF	HERC1	HK2	HMOX1	HNRNPC	HNRNPM	HNRNPR	HNRNPUL1	HOXA11	HOXA11-AS	HOXA4	HOXA7	HOXB4	HOXC11	HOXC5	HOXD3	HOXD9	HPS1	HPS3	HPS5	HPSE2	HSDL1	HSF4	HSPA12A	HSPBAP1	HSPD1	HSPE1	ICA1	IER5	IFRD2	IGF1	IGF1R	IGF2BP3	IGFBP4	IL16	IL1R2	ILF3	INF2	INO80	IRS2	IRX6	ITGA6	ITGAE	ITIH5	JAG1	JARID2	JDP2	JOSD1	KCNAB1	KCNIP2	KCNIP3	KCNQ5	KCNS1	KCTD20	KDM6A	KHDRBS1	KHK	KHSRP	KIAA0195	KIAA0922	KIAA1024	KIAA1211	KIAA1430	KIAA1715	KIDINS220	KIFC3	KIT	KITLG	KLF11	KLF16	KLF9	KLHL21	KPNA3	LACTB2	LAD1	LAGE3	LARP4	LDLRAD3	LETM1	LHFPL2	LIG1	LIN28B	LIN52	LIN54	LINGO1	LMNB2	LONP1	LONRF3	LPGAT1	LPHN1	LRFN4	LRPPRC	LRRC28	LRRC58	LRRC8B	LRRC8D	LSM12	LYPD1	LYPD6	LZTS2	M6PR	MAF	MAFG	MAGI2	MAN1A2	MAPRE2	MARCH9	MAT2A	MAX	MBD6	MBNL2	MBNL3	MCF2L	MCM10	MCM2	MCM7	MCOLN3	MED27	MED28	MEGF9	MESP1	METAP1D	MFAP3L	MFF	MFHAS1	MFN2	MGA	MGAT4A	MID1	MLLT10	MLPH	MLYCD	MME	MMS19	MNT	MOCS1	MORC2	MPV17	MPZ	MRAS	MRRF	MSL1	MST4	MTCH2	MTDH	MTHFR	MTUS1	MTX3	MXI1	MYL10	MYO10	NAA15	NAA40	NAA50	NACC2	NAPEPLD	NAT8L	NCALD	NCKAP5	NCL	NCOA5	NCOA6	NCS1	NDE1	NDUFC1	NEDD4L	NEDD9	NET1	NEURL2	NFATC2	NFATC3	NFIA	NFX1	NHSL1	NIPBL	NLGN1	NME2	NNT	NOB1	NOL8	NOP14	NOTCH1	NR2C2	NRAS	NRIP3	NRXN3	NSD1	NTF3	NUBPL	NUDCD3	NUP188	NUP98	ODC1	OSBPL10	OSBPL1A	OSBPL6	OTUD3	PA2G4	PABPC4	PACSIN2	PAG1	PANK3	PARVB	PASK	PAX6	PCM1	PDP2	PDXDC1	PELI1	PET117	PEX10	PFDN2	PFKFB2	PGAP2	PHF20	PHLPP1	PI4KA	PIGP	PKN2	PKNOX2	PLCE1	PLD6	PLEKHA1	PLEKHF2	PLEKHG3	PLEKHH1	PLEKHN1	PLS1	PLS3	PLTP	PMVK	PNP	PNPO	POP5	PPAP2C	PPAPDC3	PPARGC1A	PPARGC1B	PPFIBP2	PPM1H	PPME1	PPP1R3B	PPP1R3C	PPP2R3A	PPP2R3C	PPP6R1	PPRC1	PRDM13	PRDM2	PRKAR2B	PRKCE	PRKCZ	PRMT1	PROM1	PRPF39	PRPF40B	PRR5	PRR7	PSMD12	PTBP1	PTCH1	PTER	PTPDC1	PTPN1	PURA	QSOX2	QTRT1	RAB17	RAB21	RAB3A	RAB3IL1	RAB7A	RAD50	RAD9A	RAI14	RAP1GAP	RAP2A	RARA	RASEF	RASGRP3	RASSF2	RAVER2	RBBP4	RBBP6	RBM12	RBM15	RBM15B	RBM18	RBM20	RBM33	RC3H2	RCAN1	RCAN3	RCBTB1	RCC1	RCHY1	REEP3	REV1	RFESD	RGS20	RHEBL1	RHOBTB3	RMND1	RNF144A	RNF144B	RNF145	RNF182	RNF19A	RNF19B	RNFT2	RNMT	ROCK2	ROR1	RPH3A	RPL13A	RPL30	RPS2	RPS28	RPS6KA1	RPS6KA4	RRAGD	RREB1	RUFY3	RUNX1	RXRA	SAMD4A	SAR1A	SBNO2	SCARB1	SCML4	SCN5A	SCRG1	SDC3	SDCBP	SEMA6A	SEPT3	SEPT7	SEPT9	SERAC1	SERBP1	SET	SETD1B	SFMBT1	SFMBT2	SFT2D2	SGK1	SGOL1	SGTA	SH2D5	SH3BP2	SH3D19	SH3GL1	SH3GLB2	SHCBP1	SIM2	SIRPA	SLC16A1	SLC19A1	SLC19A3	SLC23A2	SLC25A13	SLC25A15	SLC25A23	SLC25A25	SLC25A32	SLC25A44	SLC25A46	SLC26A2	SLC35B4	SLC35E3	SLC36A1	SLC38A7	SLC39A12	SLC39A8	SLC41A1	SLC43A1	SLC45A2	SLC4A2	SLC6A15	SLC7A1	SLC7A11	SLC7A8	SLCO4A1	SLK	SMAD5	SMAD9	SMC3	SMG1	SMNDC1	SMTN	SMYD4	SNN	SNRPA	SNX30	SNX8	SORBS2	SORL1	SOX5	SOX6	SPPL3	SREK1	SRM	ST3GAL2	ST6GALNAC3	ST7	ST8SIA6	STAG1	STAG3	STARD13	STAT6	STK16	STK4	STMN1	STRBP	STT3A	STX16	STX4	STXBP1	STXBP6	SUN2	SUPT16H	SYNCRIP	SYNGR1	SYNPO	SYTL2	TAB3	TACR2	TADA1	TAF8	TBC1D16	TBC1D24	TBKBP1	TCEAL4	TCF25	TDG	TEAD4	TESK2	TEX10	TFDP1	TFRC	TGFBRAP1	THAP5	THAP8	THBS2	THNSL1	THOP1	THUMPD2	TIMM17A	TIMM8A	TMCC2	TMEM126B	TMEM144	TMEM192	TMTC2	TNFAIP3	TNFRSF19	TNIP2	TNPO2	TOMM34	TP73	TRAF3IP2	TRAPPC2L	TRIB1	TRIM25	TRIM37	TRIM63	TRIM73	TRPM1	TRPM3	TRPM7	TRPM8	TRUB2	TSEN2	TSHZ1	TTC37	TTC7B	TUBE1	TXLNG	U2AF2	UBAP2	UBAP2L	UBE2O	UBE2Q1	UBE4B	UBN1	UROD	USP15	USP28	USP31	USP32	USP8	UTP11L	UTP14A	UTP20	UVRAG	VAC14	VDAC1	VMA21	VPS35	VPS8	VRK1	WDR81	WDR90	WIPI1	WWP2	XPO1	YTHDF1	ZBTB40	ZBTB8OS	ZC3H18	ZC3H4	ZDHHC14	ZFP41	ZFP62	ZFP91	ZFR	ZFYVE26	ZFYVE28	ZMAT3	ZMYND8	ZNF131	ZNF141	ZNF202	ZNF292	ZNF367	ZNF462	ZNF506	ZNF507	ZNF516	ZNF574	ZNF600	ZNF644	ZNF652	ZNF697	ZNF703	ZNF706	ZNF777	ZRANB2	ZZZ3
Three_MM_lines_SOX10-KD	CREB3L2 (835g)	ABCA1	ABCB4	ABCB5	ABCF2	ABHD11	ABHD2	ABLIM3	ACO1	ACSF2	ACSL4	ACTR3B	ADAMTS9	ADAMTSL5	ADAP1	ADCY2	AFF4	AGK	AGPAT3	AGRN	AGTRAP	AHCYL1	AHCYL2	AHRR	AIFM1	AIM2	AKAP3	AKAP9	AKIRIN1	AKR1A1	AKR1B1	ALDH18A1	ALDH1B1	ALG13	AMPD2	ANGPTL2	ANKRD37	ANKRD9	ANKS1A	ANLN	ANO5	AP3D1	AP4M1	APH1B	APOLD1	ARCN1	ARFIP2	ARHGAP22	ARHGAP24	ARHGEF12	ARIH1	ARL4A	ARMCX1	ARMCX2	ARMCX3	ARMCX6	ARNT2	ASAH1	ASPHD1	ATF3	ATF7	ATG2A	ATP10D	ATP13A2	ATP2C1	ATP5G1	ATP6V0B	ATP6V1A	ATP7A	ATXN7L1	AUTS2	AVPI1	B3GAT1	B3GAT3	B3GNT5	BAIAP2L1	BASP1	BCAP31	BCAS1	BCL11A	BCL6	BEST1	BET1	BEX5	BHLHE40	BID	BIN1	BIN3	BIRC3	BMP7	BMP8B	BNC2	BOD1	BRAF	BTG3	BUD31	BZW2	C11orf24	C12orf23	C12orf44	C12orf5	C14orf1	C14orf132	C19orf10	C19orf53	C1GALT1	C1QTNF1	C21orf91	CALD1	CALU	CAMK2A	CAMK2N2	CAMTA1	CANX	CASD1	CBLB	CBLL1	CBWD1	CBWD6	CCDC149	CCDC47	CCDC80	CCM2	CD109	CD151	CD276	CD47	CD63	CD83	CD99L2	CDC27	CDH15	CDIPT	CDV3	CEBPB	CELF2	CES1	CHAC1	CHID1	CHL1	CHN1	CHPF	CHPF2	CHST11	CHST12	CHST7	CLCN5	CLCN7	CLDN14	CLIC4	CLINT1	CLIP2	CLPTM1L	CNOT4	COG5	COL12A1	COL13A1	COL1A1	COL1A2	COL5A3	COPB1	COPB2	COPZ2	COX17	CPSF4	CREB3L1	CREB3L2	CREB5	CSMD1	CTDSP2	CTDSPL	CTNNBIP1	CTTNBP2	CUX1	CXCL1	CXCL3	CXorf23	CYCS	CYP51A1	CYTH3	DAAM1	DAB2	DAP	DCBLD2	DENND2D	DENND5A	DGKG	DGKI	DHCR7	DHDDS	DKK1	DLGAP4	DMTF1	DNAJA3	DNAJB9	DNAJC1	DNAJC16	DNAJC25	DNAJC3	DNAJC8	DOCK9	DTX2	DUSP16	DUSP3	DUSP8	E2F7	EBF1	ECE1	ECE2	EDA2R	EDEM1	EEF1A2	EFHD2	EGFL7	EHD1	EIF2AK3	EIF4G3	EIF4H	EIF5A	EIF5A2	ELL2	ELOVL1	ELOVL5	EMD	EMP1	EMP2	ENTPD1	ENTPD4	ENTPD6	ENTPD7	EPB41	EPDR1	EPHA2	EPHA4	EPT1	ERI3	ERLEC1	ESYT1	ESYT2	ETS1	EXT1	EZR	FADS1	FADS2	FADS3	FAM104B	FAM114A1	FAM167B	FAM174B	FAM19A5	FAM3C	FAM50A	FAM65B	FAM69C	FAM81A	FASTK	FBXO18	FBXO32	FEM1C	FGF12	FIS1	FKBP14	FKBP9	FLNA	FNDC3B	FNIP1	FNIP2	FOSL2	FTL	FYN	GABARAPL1	GALNT11	GALNT2	GALNT3	GANAB	GARS	GAS6	GBF1	GCC1	GCNT2	GDNF	GDPD5	GEM	GFPT1	GFPT2	GK	GLA	GLCCI1	GLIS3	GLRX5	GLS	GMPR	GNS	GOLGA1	GOLGA2	GOLGA7B	GOLGB1	GOLIM4	GOLT1B	GPM6B	GPR153	GPR176	GPR3	GPR56	GPR68	GPRC5A	GTF2H1	GTPBP10	GZMB	HBEGF	HCCS	HCN2	HDLBP	HERPUD2	HIPK1	HIST1H2BJ	HMOX1	HOXA4	HOXB4	HOXC10	HRASLS	HRH2	HSD3B7	HSPB8	HTATIP2	HYOU1	IFRD1	IFT57	IGF2BP3	IGF2R	IGFBP2	IGSF8	IKBIP	IL11	IL16	IL24	IL6	IMP4	INHBA	INPP1	INPP4B	INSIG1	IPO7	IQSEC3	IRGQ	IRX3	ISG20	ITGA6	ITPRIP	JOSD2	JUN	KCNAB2	KCNE4	KCNN2	KDELR2	KDELR3	KDR	KIAA1217	KIDINS220	KIT	KLF13	KLF9	KLHDC10	KLHL21	KLHL7	KPNA4	LAMB1	LAMP2	LAPTM5	LDLRAD3	LEPRE1	LGALS1	LHFPL2	LMAN1	LMF2	LMTK2	LONRF3	LPCAT1	LRCH4	LRIG1	LRP1	LRP8	LRRC56	LRRC59	LRRN4CL	LTBP1	LUM	LYSMD3	MAFB	MAFF	MAFG	MAFK	MAGED1	MAGOHB	MAN2A1	MAP1LC3A	MAP2K3	MAP3K10	MAP3K13	MAP7	MAP7D1	MAPT	MARCH3	MATN2	MCAM	MCF2L	MCFD2	MDFIC	MEGF10	MEOX2	METRNL	MGAT1	MGAT5B	MICALL2	MID1	MKNK1	MLC1	MLEC	MLF2	MME	MMGT1	MMP14	MMP17	MMP2	MON2	MORF4L2	MOSPD1	MRAS	MRPL36	MRPS33	MSN	MSRB3	MTAP	MTRNR2L2	MTRNR2L8	MTUS1	MYH14	MYH9	MYO1B	MYO1D	MYO1E	NAA50	NACC2	NAMPT	NAV2	NCDN	NDUFA4	NDUFB2	NEDD4L	NEGR1	NFE2L1	NFIB	NFIL3	NGF	NME1	NME1-NME2	NME2	NMT2	NOP10	NOTCH2	NOV	NPPC	NPTN	NR4A3	NRBP1	NRD1	NRG1	NTM	NUDCD3	NUDT16	NUP205	NUPL2	NUPR1	OAF	OAT	ODC1	OGDH	ORAI2	OSBP	OSBPL5	OSBPL9	OSTC	P2RX7	P4HA1	PAG1	PALM2	PAPD7	PAQR5	PARVB	PAX6	PCGF5	PDE4B	PDE4D	PDE4DIP	PDE8A	PDIA4	PDIA5	PDLIM3	PEA15	PEX10	PGRMC1	PHC2	PIK3CB	PIK3R3	PILRB	PIN1	PINK1	PJA1	PKNOX2	PLA1A	PLAUR	PLEKHO2	PLOD3	PLS3	PLXNA1	PLXNA4	PNPLA4	PNPLA8	POFUT1	POM121	POM121C	POP7	POPDC3	PPAPDC1A	PPAPDC1B	PPFIA2	PPFIBP1	PPIF	PPM1H	PPP1R14B	PPP1R15A	PPP1R3B	PPP1R9A	PPP2R2A	PPP2R3A	PPP2R5B	PRCD	PRDM2	PRDX4	PREX1	PRKAG2	PRKCZ	PRNP	PRR5	PRRC1	PRUNE2	PTPRE	PTPRK	PTPRS	PTS	PURB	PVRL2	PWWP2B	QSER1	QSOX2	RAB21	RAB27A	RAB6A	RAB9A	RABAC1	RABGEF1	RAI14	RALA	RAP1A	RAP1GAP	RASA1	RASEF	RASGRP2	RASSF3	RASSF8	RBM47	RBMS2	RCN1	RDH10	RECK	REPIN1	RER1	RERE	RGS1	RGS12	RGS20	RHBDF2	RHOC	RHOJ	RHOQ	RND3	RNF11	RNF126	RNF128	RNF13	RNF144B	RNF145	RNF182	RNF7	ROBO2	ROCK2	RORA	RPLP2	RPN1	RPS12	RPS28	RPS3	RPS6KA3	RPS8	RRAGC	RUNX3	SAMD4A	SAR1A	SAT1	SCHIP1	SCMH1	SCRN1	SCYL1	SCYL2	SDF2L1	SEC24A	SEC24D	SEC61B	SEC63	SEMA4C	SEMA5A	SEMA6A	SEPN1	SEPT4	SEPT7	SERF2	SERPINB2	SEZ6L2	SFXN1	SGMS2	SH3GL1	SH3KBP1	SH3PXD2A	SIK2	SIK3	SIN3B	SIRPA	SIVA1	SLAMF9	SLC10A3	SLC12A5	SLC12A7	SLC13A3	SLC16A3	SLC16A6	SLC17A7	SLC19A2	SLC25A13	SLC25A14	SLC25A25	SLC25A43	SLC2A10	SLC2A6	SLC30A5	SLC31A1	SLC33A1	SLC35B1	SLC35F5	SLC37A3	SLC39A13	SLC39A14	SLC39A8	SLC44A1	SLC45A2	SLC4A2	SLC4A4	SLC6A8	SLC7A8	SLC9A1	SLCO4A1	SLMO2	SMAD3	SMAP2	SMPDL3A	SMTN	SNAP25	SND1	SNN	SNX8	SORBS2	SORL1	SORT1	SPAG9	SPECC1	SPINK1	SPRY1	SPRYD3	SPSB1	SPTY2D1	SREBF2	SRGN	SRM	SRPR	SRPX2	SSR1	SSR3	SSR4	ST3GAL1	ST7	STARD10	STARD3NL	STC2	STK17B	STON1-GTF2A1L	STOX2	STT3A	STX11	STX12	STX3	STX4	SULF2	SURF4	SYN1	SYN3	SYNGR1	SYT7	SYTL2	TACC2	TAF12	TAF7	TARSL2	TBL1X	TCEB1	TDRD3	TEAD1	TECPR1	TES	TESK2	TFPI	TGFA	TGFB2	TGFBI	TGFBR1	THAP5	THBD	THBS1	TIMM8A	TIMP2	TIMP3	TM9SF3	TMBIM1	TMC6	TMED2	TMED3	TMED9	TMEM117	TMEM164	TMEM167B	TMEM198	TMEM222	TMEM39A	TMEM45A	TMF1	TMTC1	TMUB1	TNC	TNFRSF12A	TNFRSF1B	TNIK	TNRC18	TNS1	TOX2	TP53INP2	TPD52	TPM4	TPST1	TPST2	TRAF3	TRAM1	TRIM73	TRPV4	TSC22D2	TSHZ3	TSPAN1	TSPAN17	TSPAN4	TSPAN9	TTC37	TTC7B	TTYH3	TWISTNB	TXNDC11	TXNDC12	TYRO3	UBASH3B	UBE2B	UBE2F	UBE2H	UBE2J1	UBE3C	UBE4A	UBE4B	UBTD2	UNC13A	UPP1	URGCP	USO1	USP35	USP48	USP53	USP9X	UTP11L	VAMP3	VANGL1	VAT1	VEGFA	VEPH1	VMA21	VPS41	WASF3	WDR72	WDTC1	WIPF1	WIPI1	WNT9A	XPO6	XPOT	YIF1A	YTHDF3	YWHAG	ZBTB8OS	ZC3H12C	ZC3HAV1	ZDHHC16	ZDHHC9	ZFYVE16	ZKSCAN1	ZNF259	ZNF277	ZNF536	ZNF593	ZNF703	ZNF746	ZNF800	ZNF90	ZYX
Three_MM_lines_SOX10-KD	STAT1 (833g)	ABCA1	ABCB4	ABCB9	ABCC2	ABHD12	ABI2	ABLIM1	ACAN	ACAP2	ACBD3	ACBD5	ACSBG1	ACTR3	ACVR2B	ADAM15	ADAR	ADCK4	ADD1	ADNP	ADPRH	AEBP1	AFF1	AGL	AKAP6	AKNA	AKR1B10	ALCAM	ALDOA	ALG6	ALS2	AMMECR1	ANKFY1	ANKIB1	ANKRD28	ANXA6	AP1G1	API5	APOL1	APOL2	APOL3	APOL6	ARAP2	ARF6	ARFIP1	ARHGAP12	ARHGAP26	ARHGAP29	ARHGAP42	ARHGEF12	ARID5B	ARL5B	ARL6	ARMC1	ARNTL	ARRDC3	ARRDC4	ASB4	ASB9	ASCC1	ASF1A	ASPH	ATF2	ATF7IP	ATG16L1	ATL1	ATP10A	ATP10D	AXL	AZI2	AZIN1	B3GALNT1	B4GALT4	BACH1	BAMBI	BATF2	BCO2	BCOR	BDH2	BIRC2	BIRC3	BLZF1	BMI1	BMP2K	BMPR2	BST2	BTAF1	BTC	BTN3A1	BTN3A2	BTN3A3	BUB1	BVES	C11orf82	C12orf23	C14orf159	C18orf54	C1R	C1S	C2orf76	C4orf33	C5orf56	C6orf62	C8orf44	C8orf46	C9orf72	CA12	CACNA2D1	CADPS2	CAND1	CAPRIN1	CAPZA1	CASK	CASP3	CASP7	CBL	CBR4	CBWD5	CCDC113	CCDC140	CCDC19	CCDC23	CCDC6	CCDC74B	CCDC9	CCL2	CCNT2	CD164	CD302	CD36	CDC14A	CDC14B	CDC42BPA	CDC42EP3	CDC42EP4	CDK17	CDK18	CDK2AP1	CDK6	CDKL5	CDKN1B	CDKN2A	CDKN2B	CDKN2D	CEBPD	CEP57L1	CEPT1	CFL2	CFLAR	CGN	CHD3	CHUK	CIC	CITED2	CLCN3	CLCN4	CLIP4	CLOCK	CMPK2	CNOT3	CNOT8	CNTNAP1	COBLL1	COL11A1	COL24A1	COL4A1	CORO2A	COX7A2L	CPEB2	CPEB4	CPOX	CPS1	CPSF2	CPT1A	CREM	CRLF1	CSDE1	CSF1	CSNK1G1	CSNK1G3	CSNK2A2	CTBP2	CTGF	CTSS	CTTNBP2NL	CUL3	CUL4B	CXCL16	CXorf38	CYLD	CYP19A1	CYTH1	DBT	DCAF12	DCP2	DCUN1D4	DDAH1	DDX20	DDX3X	DDX58	DDX60	DDX60L	DENND4A	DEPDC1B	DGKD	DHX58	DICER1	DIS3L	DLG3	DMTF1	DNAJB14	DNAJB4	DNAJC10	DNPEP	DOCK10	DOCK11	DONSON	DPYD	DRAM2	DTX3L	DVL3	DYNC2LI1	EBAG9	EFR3A	EGLN1	EHBP1	EID3	EIF2AK2	ELAVL1	ELF1	ELF4	ELK3	ELK4	ELMO2	EML4	ENDOD1	EPB41L3	EPSTI1	ERAP1	ERBB2IP	ETNK1	ETS1	ETV6	ETV7	EXOC2	EXOC5	EXTL2	EYA1	F3	FAM111A	FAM122C	FAM134A	FAM135A	FAM13B	FAM175A	FAM178A	FAM21C	FAM35A	FAM46C	FAM71D	FAM72D	FAM73A	FAM98A	FANCM	FBXO11	FBXO30	FBXO6	FBXO8	FBXW7	FCHO2	FECH	FERMT2	FES	FHIT	FHL3	FIGN	FKBP5	FKTN	FLI1	FLOT2	FMR1	FNDC3A	FRYL	FSD1L	FUT4	FZD6	G0S2	GABRA2	GABRE	GADD45B	GADD45G	GALM	GALNT7	GAS2	GBP1	GBP3	GCA	GCLM	GFM2	GGA2	GIN1	GJC3	GNAI1	GNAI2	GNAI3	GNB4	GOLGA7	GPBP1	GPD2	GPX8	GRAMD3	GRAP2	GRIPAP1	GRK6	GSR	GSTM4	GTF3C3	GTPBP1	H3F3B	HECTD2	HERC3	HERC5	HERC6	HHEX	HIAT1	HIST1H1D	HIST1H1E	HIST1H2AJ	HIST1H4A	HIST2H2AC	HIVEP1	HIVEP2	HIVEP3	HLA-F	HMGN4	HNRNPD	HOXC9	HSD17B4	HSPB3	HTATSF1	HUWE1	IDE	IDH1	IDH2	IFI16	IFI27	IFI44	IFI44L	IFI6	IFIH1	IFIT1	IFIT2	IFIT3	IFIT5	IL13RA1	IL15	IL17RC	IL1RAPL1	IL32	IL7	IL7R	IPO11	IRF1	IRF2	IRF6	IRF7	IRF9	IRS1	ISG15	ISG20	ITGAV	JAK1	JOSD1	KCNN3	KCTD3	KCTD6	KDM3A	KDM4A	KDM4D	KDM6A	KIAA0195	KIAA0226	KIAA0232	KIAA1033	KIAA1107	KIAA1244	KIAA1377	KIAA1715	KIF14	KIF2A	KIF6	KLF3	KLF5	KLHL13	KLHL5	KLRF1	KPNA3	KRBA2	LACTB	LANCL3	LAP3	LCA5	LCOR	LCORL	LCP1	LEMD3	LHFPL2	LIMS1	LIN54	LIN9	LMO4	LMO7	LNPEP	LONRF3	LPGAT1	LRCH2	LRRC34	LRRFIP2	LRSAM1	LSAMP	LTB	LYN	LYRM1	LYSMD2	LZTS2	MAML2	MAML3	MAN1A1	MAN1C1	MAP2	MAP3K7	MAPK14	MAPK6	MAPRE2	MAPRE3	MBNL2	MDC1	MED14	MEF2A	MFSD6	MGST2	MIER3	MIR155HG	MKRN3	MLKL	MOSPD1	MOV10	MSRA	MST4	MT1E	MTMR2	MTSS1	MTX3	MUM1L1	MX1	MX2	MYD88	MYEF2	MYO18A	MYO1B	MYOF	N4BP1	N4BP2	NAB1	NAV3	NCOA2	NDN	NECAP1	NEDD1	NEIL3	NEK1	NEK6	NES	NFATC2IP	NFATC3	NFE2L2	NFKB2	NFKBIE	NFX1	NHLRC2	NID1	NKX6-1	NLRC5	NMI	NR2C1	NR2E1	NR2F2	NRCAM	NRIP3	NT5C2	NUAK2	NUDT13	NUDT2	NUFIP2	NUP153	NXT2	OAS1	OAS2	OAS3	OASL	ODF2L	OGFR	OMA1	OPTN	OSBPL8	OSR2	OXR1	OXSR1	P2RY6	PAFAH1B2	PAFAH2	PAPD4	PAPD5	PARD6B	PARP12	PARP14	PARP4	PARP9	PATL1	PAX3	PBRM1	PCDH7	PCDHGB7	PCDHGC3	PCGF5	PDCD6IP	PDHX	PDLIM1	PELO	PEX26	PGAP1	PHF20L1	PHF21A	PIK3CA	PIKFYVE	PJA2	PKIA	PKN2	PLA2G4A	PLEKHA3	PLEKHA6	PLEKHF1	PLS3	PLSCR1	PLXNC1	PML	PNMA1	PNPLA8	PNPT1	PNRC2	POLI	POLN	POLR3B	POMC	PPARG	PPIL2	PPM1B	PPM1K	PPP1CB	PPP1R12B	PPP2R5A	PPP3CA	PPP3CB	PQLC2	PRDM6	PRICKLE2	PRKACB	PRKD2	PRR16	PSMA3	PSMB8	PSMB9	PTGER3	PTGER4	PTK2	PTPRA	PTX3	RAB10	RAB11FIP2	RABGAP1	RAD17	RALGAPA1	RAMP2	RANBP17	RAP2C	RAPGEF2	RARB	RARRES3	RASA1	RASGRF1	RASGRP3	RASSF4	RB1	RBFOX2	RBL2	RBM26	RBM41	RBM43	RCBTB2	REV1	RFESD	RFTN1	RFWD2	RFX5	RGS2	RHBDD1	RICTOR	RIMS2	RIPK1	RNASEH2B	RNASEL	RNF180	RNF213	RNF38	RNF4	ROBO3	RPAP2	RPS6KA3	RRAGB	RSAD2	RTP4	RUFY3	RUNX1	SACM1L	SAMD9	SAMD9L	SAMHD1	SCAMP1	SCARB2	SCIN	SCYL2	SEC23A	SEMA3C	SEMA3D	SEMA6D	SEPT2	SESN3	SESTD1	SETBP1	SETD1B	SF3B1	SFMBT1	SFMBT2	SH3BP1	SH3GL2	SH3GLB1	SIAH1	SLAIN2	SLC24A1	SLC25A28	SLC30A7	SLC30A9	SLC35F5	SLC41A2	SLC48A1	SLC6A6	SLC7A8	SLC8A1	SLC9A7	SLFN12	SLFN12L	SLFN5	SMAD1	SMARCAD1	SMARCAL1	SMARCD3	SNX16	SOCS1	SOCS5	SP100	SP110	SPAG1	SPATA6	SPATS2L	SPG20	SPG21	SPHK1	SPPL2A	SPTBN1	SRBD1	SRCAP	SRP54	SSBP2	SSBP3	SSPN	SSX2IP	STAMBPL1	STARD4	STAT1	STAT2	STAU1	STIM2	STK4	STON2	STRN	STT3B	STX16	STX17	SYT11	SYTL4	SYTL5	TAB2	TAP1	TAPBP	TAS2R14	TBC1D1	TBC1D19	TBC1D23	TBC1D5	TBC1D8B	TBC1D9	TBCEL	TBX15	TBX3	TCF7L2	TDRD7	TEC	THBS2	THNSL1	THRA	TIA1	TIGD7	TJP2	TKT	TLK1	TLK2	TLR3	TM9SF3	TMCO4	TMED7	TMEM106B	TMEM140	TMEM154	TMEM165	TMEM50B	TMEM54	TMEM55A	TMEM59L	TMEM62	TMTC3	TNFAIP8	TNKS2	TP53BP2	TRAF1	TRAFD1	TRAM1	TRANK1	TRAPPC6B	TRDMT1	TREX1	TRIM14	TRIM16L	TRIM21	TRIM25	TRIM38	TRIM5	TRIM56	TRIM69	TRUB1	TSC1	TTC13	TTC19	TTC39C	TTC4	TTLL7	UBA7	UBE2L6	UBE2Q2	UBE2W	UBN1	UBR5	UBTD1	UNC93B1	UNK	USF1	USP18	USP24	USP25	USP28	USP33	USP34	USP6NL	UTRN	VAPB	VCPIP1	VEZF1	VPS13C	VPS26A	WDR41	WDR44	WDR48	WHSC1L1	WSB2	XAF1	XKR9	XRN1	YES1	YTHDC2	ZBTB33	ZBTB44	ZBTB5	ZC3H12C	ZC3H7A	ZC3HAV1	ZDBF2	ZDHHC5	ZFAND5	ZFP36	ZFYVE9	ZHX1	ZMYM4	ZNF107	ZNF217	ZNF267	ZNF280C	ZNF33A	ZNF362	ZNF384	ZNF385B	ZNF449	ZNF507	ZNF518B	ZNF532	ZNF608	ZNF644	ZNF654	ZNF704	ZNF75D	ZNF76	ZNF768	ZNF93	ZNFX1	ZNHIT6	ZW10
Three_MM_lines_SOX10-KD	YBX1_extended (811g)	AAGAB	AAMP	AASS	ABCF2	ACACA	ACAT2	ACIN1	ACTL6A	ACTL8	ACTR1A	ACTR3B	ACVR1C	ACVR2B	ACYP1	ADD1	ADNP2	AEN	AFF3	AGBL5	AGFG2	AGPAT1	AIFM1	AIMP2	AKAP8L	AKR1B1	AKR1E2	AKT1S1	ALCAM	ALDH4A1	ALKBH6	AMD1	ANKHD1	ANKRD39	ANKRD54	AP3M2	ARAF	ARHGAP11A	ARHGAP19	ARHGAP21	ARHGAP33	ARHGEF12	ARID1A	ARL2BP	ARL4A	ARL6IP6	ARMC1	ARNTL	ARVCF	ASB7	ASB9	ASF1B	ASPM	ATF2	ATF5	ATF7	ATF7IP	ATG2A	ATG9A	ATP2A2	ATP5G1	ATXN2L	AURKA	AURKB	AXIN1	B3GALTL	BAIAP2	BCAS3	BCL2L11	BCL2L12	BCL7C	BDH1	BEST1	BNC2	BPGM	BRIP1	BTBD1	BUB3	C11orf82	C12orf23	C12orf49	C12orf5	C12orf57	C12orf65	C12orf75	C15orf39	C16orf93	C17orf104	C17orf82	C17orf89	C19orf40	C1orf109	C2orf76	C3orf67	C5orf51	C9orf85	CABLES2	CALM2	CALU	CAMTA1	CAND1	CAPZB	CASK	CBFB	CBX1	CBX5	CCDC102A	CCDC140	CCDC51	CCNA1	CCNB2	CCNB3	CCNE1	CCNF	CCNK	CDC14B	CDC23	CDC25A	CDC25C	CDC45	CDC6	CDCA2	CDCA3	CDK1	CDK19	CDKL2	CDKL5	CDKN1B	CDKN2D	CDKN3	CDR2	CDV3	CEBPG	CELF2	CENPA	CENPF	CENPI	CENPK	CENPM	CEP57	CGGBP1	CHAC1	CHAF1A	CHEK2	CHKA	CHST10	CIC	CIT	CKS1B	CKS2	CLK3	CLOCK	CLPX	CNN3	CNOT1	CNOT3	CNOT6	CNTD1	COQ10B	COTL1	COX7B	CREB3L2	CRISPLD1	CRY2	CRYZL1	CSE1L	CSNK1G3	CTNNBIP1	CTSZ	CYB5A	CYHR1	CYLD	CYP2R1	DBI	DCLRE1C	DCP2	DCUN1D4	DDIT3	DDT	DEDD2	DEF8	DEK	DENND2C	DENR	DEXI	DGKI	DGKZ	DHCR24	DHRS2	DHTKD1	DLD	DLEU1	DLG1	DLG3	DMRTA2	DNAJB5	DNAJC27	DNAJC30	DNAL1	DNM2	DOLPP1	DPH2	DRG1	DTL	DTNA	E2F1	E2F3	E2F7	E2F8	EBAG9	EBP	ECT2	EEF2K	EHBP1	EIF2AK3	EIF4E3	EIF5	ELAVL1	ELK1	ELL2	ELOVL5	EMD	EML4	ENHO	EPB41	EPM2AIP1	ERBB2IP	ERCC8	ETF1	ETV5	EXOSC2	EZH2	F12	FADS1	FADS2	FAM110A	FAM126B	FAM13A	FAM161A	FAM46B	FAM64A	FAM72A	FAM72B	FAM72D	FAM73B	FAM76B	FAR1	FARP2	FBXO10	FBXO11	FBXO18	FBXO5	FDFT1	FDPS	FGF13	FKBP14	FLNA	FLYWCH1	FMNL3	FNBP4	FNIP1	FOSB	FOXJ2	FRAS1	FRMD4A	FRYL	FTH1	FTL	G3BP1	G3BP2	GAB2	GALT	GANAB	GART	GAS2L3	GATA2	GATAD2A	GBF1	GGCT	GGNBP2	GIPC1	GLCCI1	GLRX5	GLS	GLTSCR1	GMNN	GNA12	GNAI2	GNB2	GOLT1B	GOT1	GPC2	GPC3	GPC4	GPR137C	GPR19	GPR85	GPR89A	GPX7	GRK6	GSK3B	GSTM4	GTF2E2	H2AFJ	H2AFV	H2AFX	H2AFY	H2AFZ	HAS2	HDAC1	HDGFRP2	HERC2	HES6	HIGD1A	HINFP	HINT2	HIST1H2AE	HIST1H2BH	HIST1H2BJ	HIST1H3C	HIST1H3G	HIST2H2AC	HIVEP3	HMGB1	HMGB2	HMGB3	HMGCS1	HMGN1	HMGN3	HMMR	HNRNPA0	HNRNPAB	HNRNPL	HNRNPR	HNRNPUL1	HNRNPUL2	HOOK1	HOXA4	HOXB13	HOXB6	HOXC6	HRH1	HSCB	HSPA14	HSPA2	HSPB6	HSPH1	HTATIP2	IARS	IBTK	ID4	IER5	IFFO1	IFT27	IGF2BP3	IL11RA	IL1RAPL1	IMP3	INCENP	INSIG1	IPO13	IQCB1	IRF2BP1	IRX3	ISL2	ITPR2	ITSN1	IVNS1ABP	JDP2	JUN	KATNAL2	KATNB1	KCNJ12	KCNMB3	KCTD7	KCTD9	KDM3B	KDM4A	KDM6B	KHSRP	KIAA0195	KIAA0895L	KIAA1279	KIAA1841	KIF14	KIF18B	KIF1B	KIF20A	KIF24	KLF10	KLF11	KLF3	KLHL25	KLHL5	KPNA2	KPNA4	KPNB1	KRT10	L3MBTL2	LARGE	LARP6	LBR	LDB1	LDHB	LGALS1	LHX1	LMAN1	LMCD1	LMO4	LPAR3	LPXN	LRFN1	LRIG1	LRP2BP	LRP8	LRRC14	LRRC45	LYPD6	LYSMD4	M6PR	MAEA	MAGT1	MAN1C1	MAP2K3	MAP3K13	MAP3K3	MAP4	MAP4K3	MAPK9	MARCH3	MCCC2	MCM3	MCM5	MCM7	MDC1	MDM1	MED19	MEIG1	MESDC1	MFF	MICAL2	MID1	MID1IP1	MIER3	MKL1	MLEC	MMAB	MMD	MNS1	MON1A	MORC2	MORN2	MORN4	MOSPD3	MPP2	MRE11A	MRPL4	MRPL41	MRPL51	MRPS12	MRPS30	MRPS36	MSH2	MSH5	MSL3	MSX1	MTA2	MTDH	MTERFD3	MTFR1	MVD	MVK	MXI1	MYBL1	MYH10	MYH9	MYLPF	MZT1	MZT2B	N4BP2	NANS	NAP1L4	NAV2	NCAPD2	NCAPD3	NCOA5	NDUFAF2	NDUFB11	NDUFB3	NDUFS8	NEDD4L	NEK2	NET1	NF2	NFATC2IP	NFATC3	NFIA	NFKB2	NFYB	NHLH1	NKX3-1	NKX6-1	NMI	NONO	NPAS1	NPHP4	NPR1	NR4A3	NRGN	NRL	NT5DC2	NUCB2	NUDC	NUDCD2	NUDT2	NUP214	NUP93	NUSAP1	OAT	OGFOD1	ONECUT1	ORC6	OSBP	OSBPL9	OSTF1	P2RY6	PAF1	PAK4	PALLD	PANK1	PARD6B	PAX3	PAX6	PCK2	PDCD4	PDE11A	PDE4D	PDGFC	PDK4	PDP1	PDZD7	PER1	PGK1	PGP	PGRMC2	PHF6	PHLDA2	PHTF2	PI4K2A	PIF1	PIK3IP1	PIK3R3	PILRB	PIM3	PIN1	PITRM1	PKP4	PLEKHA8	PLK1	PLXNC1	PMM1	PMS2	PNKD	PNN	PNP	PNRC1	PNRC2	POLR2I	POLR3K	POU3F1	POU3F2	PPFIA3	PPM1A	PPM1B	PPM1H	PPP2R5A	PPP2R5B	PPP2R5C	PPP6R3	PRKCZ	PRR11	PRTFDC1	PSAT1	PSMA3	PSMA5	PTBP1	PTMS	PWWP2A	PYCR1	QPCTL	RAB33A	RAB3A	RAB40B	RAB6A	RAB8B	RACGAP1	RAD18	RALY	RANBP1	RAP1GAP	RAP2A	RAP2B	RASA4	RASSF7	RBBP4	RBM14	RBM20	RCOR1	RECQL	RECQL4	RERE	REV1	RFWD3	RGMB	RGS16	RGS3	RHCE	RHEB	RHOQ	RIMKLA	RNF121	RNF4	RNF41	RP2	RPGR	RPL13	RPLP0	RPUSD1	RRAGC	RUNX1	RUVBL2	RWDD3	S100PBP	SAP130	SCAND1	SCD	SDF2L1	SDF4	SEPT4	SESN2	SETD3	SETD5	SETDB2	SF1	SFPQ	SFXN5	SH2D5	SH3BP2	SH3GL1	SIGMAR1	SIN3A	SIRT2	SKA2	SLC11A2	SLC19A2	SLC25A25	SLC25A27	SLC25A28	SLC25A29	SLC25A33	SLC2A6	SLC2A8	SLC35A2	SLC39A3	SLC41A1	SLC4A8	SLC9A3R1	SLCO3A1	SMYD2	SNRPF	SOCS5	SORT1	SOX2	SPC25	SPCS2	SQLE	SRM	SRSF2	SSBP3	ST7	STAG3	STARD3NL	STARD5	STC1	STIL	STIP1	STK38L	STMN1	STRA13	STX5	SUFU	SUMO2	SUN2	SUN3	SUV39H1	SUZ12	SYCE2	SYDE1	SYTL5	SYVN1	TACC3	TBC1D10A	TBC1D10B	TBC1D9	TBCCD1	TBX15	TCERG1	TCF19	TDP1	TESK2	THAP9	TK1	TLE1	TLK2	TMEFF2	TMEM129	TMEM160	TMEM165	TMEM184B	TMEM218	TMEM55B	TMEM57	TMEM60	TMEM97	TMX2	TNFAIP8L1	TOB1	TOB2	TOMM40	TOP2A	TPRG1L	TRAFD1	TRIB1	TRIM73	TRMT2A	TROAP	TSPAN13	TSPYL2	TTC39C	TTC7B	TTC9C	TTF2	TTK	TUBB2B	TUG1	TULP3	TUSC2	TXNDC16	TYSND1	TYW1	UACA	UBB	UBE2C	UBE2H	UBE2S	UBE2T	UBP1	UBTD2	UCP2	UFD1L	ULK4	UNG	UNK	USP1	USP16	USP18	USP2	USP42	USP46	USP5	USP8	VAPA	VCP	VDAC1	VPS35	VPS37C	VRK1	WASF2	WASF3	WBSCR22	WDR62	WFS1	WHAMM	WIPI1	XPO1	XPO6	XRCC3	YARS	YBX1	YBX2	YIF1A	YWHAB	YWHAQ	YWHAZ	ZBTB10	ZBTB8B	ZDHHC24	ZDHHC5	ZFP91	ZKSCAN5	ZNF253	ZNF267	ZNF358	ZNF367	ZNF385A	ZNF526	ZNF574	ZNF608	ZNF704	ZNF775	ZNF787	ZSCAN20
Three_MM_lines_SOX10-KD	MITF_extended (721g)	AARS	ABHD11	ACAP2	ADAM10	ADAMTS6	ADCK1	ADCK3	ADD3	ADK	ADNP2	AEBP1	AFF1	AFF3	AGAP8	AGPAT2	AGPAT3	AGPAT5	AHNAK2	AIF1L	AKAP1	AKAP11	AKAP12	AKT3	ALG1	ALG14	AMD1	AMDHD2	AMMECR1	AMMECR1L	AMOT	AMOTL1	ANGPT2	ANGPTL2	ANK2	ANKHD1	ANKRD12	ANKRD13A	ANLN	ANXA5	AP4M1	APC	APEX1	ARFGEF2	ARHGAP15	ARL2	ASCC3	ASXL2	ATG3	ATIC	ATOH8	ATP1A1	ATP6V0D1	ATP6V1A	ATP6V1C1	ATP6V1G1	ATP6V1H	ATP7A	ATPIF1	AUTS2	AZIN1	B3GALT1	B3GALT6	B9D1	BANP	BATF	BATF3	BAX	BCAN	BCHE	BCL2	BCL7A	BCOR	BECN1	BHLHE41	BLOC1S1	BMPR1B	BNC2	BOLA1	BPTF	BRI3	BUB3	C12orf73	C16orf74	C19orf24	C1GALT1	C1orf106	C1orf174	C1orf51	C20orf27	C21orf58	C4orf19	C5orf51	C8orf46	C9orf156	C9orf69	C9orf85	CA14	CA8	CAD	CAMTA1	CAPN10	CAPN5	CBL	CBX5	CBX6	CCAR1	CCDC125	CCDC132	CCDC47	CCNH	CCNT1	CD36	CD83	CDC42	CDC42BPB	CDK1	CDK11A	CDK11B	CDK4	CDK5R1	CDKN2C	CDYL	CELF2	CENPP	CEP57	CEP63	CGN	CHAF1A	CHD6	CHN2	CHRNA7	CHRNB2	CHST10	CISD2	CIZ1	CLCN5	CLCN6	CLCN7	CLDN14	CLMN	CLPX	CLTC	CNDP2	CNNM1	CNPY2	CNST	COQ10A	COTL1	CPM	CPNE2	CRISPLD1	CROCC	CRYBB2	CSK	CSRP2	CSTB	CTBP2	CTSK	CUL4A	CUL5	CYFIP1	CYFIP2	CYHR1	CYP20A1	CYTH3	DAAM2	DAZAP2	DBI	DBP	DCT	DCTN4	DCXR	DDX25	DDX3X	DEAF1	DENND2D	DENR	DEPDC1	DGKH	DHPS	DHX30	DHX35	DHX9	DIP2B	DIP2C	DNAJC13	DNAJC8	DNASE2B	DNMT3A	DOCK9	DPY30	DSCR3	DUSP10	DUSP3	DUSP7	DUSP9	DVL2	DYRK2	EEF2K	EFTUD2	EHMT2	EIF2AK4	EIF4B	EIF4G1	EIF5A2	ELF1	ELOVL5	EML4	EN2	ENO1	ENO2	EPB41	EPC1	ESPN	FAF1	FAHD1	FAM118B	FAM13B	FAM168B	FAM178A	FAM192A	FAM19A5	FAM73B	FAM83G	FARSA	FBRSL1	FBXL7	FBXO11	FBXO33	FDX1L	FEN1	FGD4	FGFR4	FKBP5	FKBP6	FLCN	FMR1	FNIP2	FOXD1	FOXD3	FOXM1	FOXRED2	FRAS1	FXYD3	FXYD6	FYB	FYN	G6PC3	GALNT3	GALNTL6	GALT	GAS2L3	GATA4	GATAD2A	GBA	GCLC	GCNT2	GDPD5	GGA2	GIGYF2	GIT2	GK	GLA	GLRX3	GLYR1	GNB1	GNB2	GNB4	GNPDA1	GPM6B	GPNMB	GPR56	GPSM1	GPX1	GSDMD	GTF2A1	GTF2F2	GTF2H1	GTPBP1	GYG1	GZF1	H2AFY	HDAC4	HELQ	HERC1	HES1	HIRA	HMGN2	HNRNPA3	HNRNPC	HNRNPD	HNRNPM	HOXA11	HOXA11-AS	HOXA4	HOXA7	HOXB4	HOXC5	HOXD9	HPS1	HPS3	HPS5	HSDL1	HSF4	HSPA12A	HSPD1	ICA1	IER5	IFRD2	IGF1	IL16	IL1R2	ILF3	INF2	IRS2	IRX6	ITGA6	ITIH5	JOSD1	KCNAB1	KCNIP3	KCNQ5	KCTD20	KHDRBS1	KHK	KHSRP	KIAA0195	KIAA0922	KIAA1024	KIAA1430	KIAA1715	KIDINS220	KLF15	KLF9	KLHL21	LACTB2	LAD1	LARP4	LHFPL2	LIN28B	LIN52	LINGO1	LITAF	LMNB1	LONP1	LONRF3	LRPPRC	LRRC58	LRRC8B	LRRC8D	LSM12	LYPD1	LZTS2	M6PR	MAGI2	MAPK3	MAPRE2	MARCH9	MAX	MBD6	MBNL2	MCF2L	MCM10	MCM2	MCM7	MED28	MEGF9	MEPCE	MESP1	MFF	MFHAS1	MFN2	MGA	MGAT4A	MID1	MITF	MLLT10	MLPH	MMP17	MMS19	MOCS1	MORC2	MPND	MPP6	MPV17	MPZ	MRAS	MREG	MRPL27	MST4	MTCH2	MTDH	MTX3	MXI1	NAA40	NAA50	NAT8L	NCALD	NCL	NDE1	NDUFB6	NEDD4L	NEDD9	NEURL2	NEURL4	NFATC2	NFIA	NFX1	NME2	NNT	NOB1	NOL8	NOP14	NOTCH1	NPM1	NRGN	NRIP3	NSD1	NUBPL	NUDCD3	NUDT19	NUDT9	NUP188	ODC1	OSBPL1A	OTUD3	P2RX7	PA2G4	PACSIN2	PAG1	PAQR8	PAWR	PAX6	PCM1	PCYT1B	PDK2	PDP2	PEPD	PET117	PEX26	PFDN2	PFKFB2	PHF20	PHLPP1	PI4KA	PIGB	PIGP	PKN2	PKNOX2	PLEKHF2	PLEKHG3	PLEKHH1	PLS3	PLTP	PNP	PNPO	POP5	PPAP2C	PPARGC1A	PPARGC1B	PPFIBP2	PPM1H	PPP1R3C	PPP2R3C	PPRC1	PRDM13	PRDM2	PRKAR2B	PRKCE	PRKCZ	PROM1	PRPF39	PRPF40B	PRR5	PSCA	PSMB3	PSMD12	PSMD14	PSME3	PTBP1	PTCH1	PTPDC1	PTPN11	PTTG2	PURA	QKI	QSOX2	QTRT1	RAB17	RAB27A	RAB3A	RAB3IL1	RAB5C	RAB6B	RAB7A	RAD9A	RAI14	RALGDS	RAP1GAP	RAP2A	RARA	RASEF	RASSF2	RASSF3	RAVER2	RBBP4	RBBP6	RBM15	RBM15B	RBM20	RCAN1	RCAN3	RCHY1	REEP3	REPIN1	RFESD	RFTN1	RFWD3	RGS20	RHOBTB2	RHOBTB3	RHOJ	RMND1	RNF144A	RNF144B	RNF145	RNF19B	RNFT2	RNMT	ROR1	RPH3A	RPS28	RREB1	RUFY3	RXRA	SAR1A	SCML4	SCN5A	SCRG1	SDCBP	SDHB	SDHC	SEMA6A	SEPT3	SEPT9	SERAC1	SERBP1	SET	SETD1B	SFMBT1	SFMBT2	SFTPC	SGK1	SGOL1	SH3BP2	SH3GL1	SH3GLB2	SHCBP1	SIGMAR1	SIRPA	SLC16A1	SLC23A2	SLC25A1	SLC25A13	SLC25A15	SLC25A23	SLC25A25	SLC25A44	SLC26A2	SLC35B2	SLC35B4	SLC38A7	SLC39A12	SLC43A1	SLC44A1	SLC45A2	SLC4A2	SLC6A15	SLC7A8	SLCO4A1	SLX4	SMAD5	SMAD9	SMC3	SMYD4	SNAP29	SNRPA	SNX2	SNX30	SORBS1	SOX5	SOX6	SPATA13	SPG20	SREK1	SRSF3	SS18L1	ST3GAL2	ST3GAL6	ST6GALNAC3	ST7	STAG1	STAG2	STAG3	STAT6	STK16	STK24	STMN1	STRBP	STT3A	STX16	STX4	STX6	STXBP1	STXBP6	SUB1	SUCLG2	SUPT16H	SWAP70	SYNCRIP	SYT14	SYTL2	TAB1	TACR2	TADA1	TAF8	TBC1D1	TBC1D24	TBC1D5	TCEAL4	TCF12	TCF25	TDG	TEAD4	TET1	TEX10	TFDP1	THAP8	THNSL1	THOP1	THUMPD2	TIMM17A	TIMM22	TIMM8A	TLK2	TMCC2	TMEM126B	TMEM144	TMEM192	TMEM199	TMTC2	TNFAIP3	TNFRSF19	TNPO2	TRAF3IP2	TRAPPC2L	TRIM37	TRIM63	TRIM73	TRIP6	TRMT1	TRPM1	TRPM7	TRPM8	TRUB2	TTYH2	TUBB	TXLNG	TYR	U2AF2	UBAP2	UBAP2L	UBE2E1	UBE2Q1	UBR4	UPF2	UQCRC2	UROD	USP28	USP31	USP32	USP6NL	USP8	USP9X	UTP14A	UTRN	VDAC1	VMA21	VPS29	VPS35	VPS8	VRK1	WDR61	WDR81	WDR90	WIPI1	WWP2	XPO1	YBX1	YTHDF3	ZBTB40	ZBTB8OS	ZC3H18	ZFP62	ZFR	ZFX	ZFYVE26	ZFYVE28	ZMYND8	ZNF292	ZNF367	ZNF506	ZNF507	ZNF516	ZNF574	ZNF600	ZNF644	ZNF652	ZNF706	ZRANB2	ZZZ3
Three_MM_lines_SOX10-KD	E2F7_extended (708g)	ABCA1	ABCC4	ABHD12	ABLIM1	ACAP3	ACSL4	ACVR1B	ADAM9	AEN	AFF3	AGRN	AHCYL2	AHDC1	AIM2	AK5	AKAP13	AKNA	ALCAM	AMFR	AMIGO2	AMPD2	AMPD3	ANKAR	ANKLE2	AP4E1	APLP1	APLP2	APOLD1	ARAF	ARF5	ARFGEF1	ARHGAP10	ARHGAP11B	ARHGAP33	ARHGEF10	ARID2	ARID3A	ARID5A	ARL4C	ARMC1	ASF1B	ASPHD1	ATF3	ATF7IP	ATG13	ATG2A	ATL3	ATP10D	ATP2B4	ATP2C1	ATP5L	ATXN7	AUTS2	B3GALNT1	B3GALTL	B3GNT5	B4GALT1	BAI2	BASP1	BCAT1	BCL11A	BCL2L1	BCL3	BEX1	BIRC2	BIRC3	BLM	BMP2K	BMP7	BRAF	BRCA2	BRI3BP	BRIP1	BRPF3	BTG1	BTG3	C18orf54	C1QTNF1	C1R	C1orf228	C2orf27A	C2orf69	C4orf21	C5orf42	C7orf63	C9orf116	CABLES2	CAMK2N1	CANT1	CASP2	CBL	CBLB	CBX4	CC2D1B	CCBE1	CCDC102A	CCDC109B	CCDC126	CCDC149	CCDC15	CCDC19	CCDC22	CCDC92	CCL2	CCM2	CCNE1	CCNE2	CCNF	CCNT1	CD109	CD276	CDC25A	CDC6	CDH24	CDK8	CDKN1A	CDKN1B	CDKN2D	CDS1	CDT1	CEBPB	CEBPG	CENPI	CEP120	CEP76	CERCAM	CHAC1	CHST2	CITED2	CLCC1	CLCF1	CLDND1	CMPK1	CNKSR2	CNOT6L	COL1A1	COL1A2	COL5A1	CORO6	CPEB4	CPNE7	CPSF7	CREB3L1	CREB5	CRIM1	CSGALNACT2	CSNK1G1	CSNK1G2	CSRNP1	CTNNBIP1	CTTNBP2NL	CUL4B	CXADR	CXCL2	CYB561D1	CYLD	CYP1B1	CYTH1	DCK	DCLK2	DDAH1	DDI2	DGCR5	DGCR8	DIS3L	DKK1	DLG1	DLST	DMRTA1	DMTF1	DMXL2	DNMBP	DOCK11	DSCC1	DSN1	DTL	DTNA	DTX4	DUSP1	DUSP16	DUSP5	DYRK1A	E2F1	E2F2	E2F7	E2F8	EEF1A2	EFHD2	EHBP1L1	EHD1	ELF4	ELK3	EML1	ENPP1	ENTPD7	EPAS1	EPHB4	EPSTI1	ERN1	ERRFI1	ETS1	ETV1	EVC2	EXO1	EXT2	F3	FADS1	FADS2	FADS3	FAM110A	FAM111B	FAM120C	FAM122B	FAM168A	FAM184A	FAM199X	FAM65B	FAM81A	FANCC	FAR1	FBN2	FBXO32	FBXO34	FBXO42	FBXO5	FGF5	FICD	FIGNL1	FKBP5	FLI1	FLRT2	FNIP2	FOSB	FOSL2	FOXJ2	FOXJ3	FOXK1	FOXP1	FRMD3	FRYL	FZD5	GABARAPL1	GADD45A	GAS6	GBF1	GCH1	GCLM	GDNF	GDPD5	GEM	GFPT1	GIGYF1	GINS1	GJC1	GKAP1	GLIS3	GLTSCR1	GNA13	GNB5	GPC4	GPD2	GPR137	GPR68	GPRC5A	GPRC5C	GRB10	GRPEL2	GXYLT1	HCN2	HCN3	HDAC7	HDAC9	HEG1	HIP1	HIST1H1B	HIST1H2AL	HIST1H3B	HIST2H2AC	HIST4H4	HIVEP2	HMGA1	HMGA2	HOMER3	HOXC6	HPCAL4	HRH2	HS2ST1	HSPA13	HTR7	ICA1L	ICAM1	IFNAR2	IFRD1	IGF2BP1	IGF2BP3	IL4I1	IL6ST	ILDR2	IMPAD1	INA	ING2	ING3	INHBA	INPP1	IRF1	IRX3	IRX5	ITGA1	ITGA5	ITGAV	ITGB5	ITPRIP	JAKMIP2	JAZF1	JDP2	JOSD1	JUN	JUND	KATNAL1	KBTBD2	KCNAB3	KCNK3	KCTD13	KDM2A	KDM5C	KDM6A	KIAA0247	KIAA0319L	KIAA0754	KIAA1217	KIAA1522	KIF11	KIF15	KIF18B	KIF1B	KIFC2	KLC2	KLF13	KLF5	KLHL2	KLHL22	KLHL5	KNTC1	KPNA4	KSR1	LACTB	LAMA3	LAMB1	LCAT	LCOR	LIN28A	LIN54	LINGO1	LMBR1	LMLN	LMNB1	LMO2	LMO4	LPIN3	LPL	LPXN	LRP1	LRRC2	LRRC8A	LTBP1	LYN	LYPD6	MADD	MAFK	MAGI1	MAMLD1	MAN1A1	MAN2A1	MAP2K1	MAP3K3	MAP3K7	MAPK6	MAPK8IP2	MAPK9	MAPKAPK3	MARCH3	MAST4	MASTL	MBOAT7	MCM10	MCM2	MCM8	MDFIC	MECOM	MEF2D	MEGF10	MET	MFSD11	MGST1	MICAL2	MID1IP1	MIR155HG	MKLN1	MKRN1	MLC1	MME	MMP23B	MND1	MORC4	MORN4	MPP3	MTF1	MXRA7	MYADM	MYBL1	N4BP2	N4BP3	NAB1	NAP1L1	NCKAP1	NECAP1	NEDD1	NEFM	NEGR1	NELL2	NFKB2	NGF	NID1	NIPAL1	NKX3-1	NME1-NME2	NOTCH2	NOX4	NPC1	NR3C1	NR4A3	NRF1	NRG1	NRGN	NRP1	NTRK2	NUAK1	NUAK2	NUMB	OGDH	OGT	OSBPL8	OTUD1	OXSR1	PACS1	PALLD	PALM2	PAQR5	PATL1	PAX6	PDE4B	PDE4D	PDE4DIP	PDE8A	PDK4	PDLIM3	PDP1	PDZD4	PHC2	PHEX	PHF13	PHLDB1	PI4K2B	PIGZ	PIK3CA	PIM1	PJA1	PKIA	PKMYT1	PLXNA3	PLXNA4	POLD3	POLE	PORCN	PPAP2A	PPFIA2	PPIA	PPIF	PPM1A	PPM1D	PPP1R15A	PPP2R5A	PPP2R5B	PPP4R1	PPP6R1	PRCD	PRKAB2	PRKAG2	PRKRIR	PRR16	PRR24	PTHLH	PTK2	PTP4A2	PTPDC1	PTPN12	PTPRU	PTX3	PVRL1	RAB11FIP5	RAB23	RAB33B	RAB6A	RABGEF1	RAD54L	RAPH1	RASA1	RASA2	RASGRF1	RASGRP2	RBL1	RBM15	RBM33	RECK	REPS2	RFC5	RFFL	RFX3	RGS16	RGS17	RHCE	RIBC2	RICTOR	RIMKLA	RMI1	RND3	RNF103	RNF128	RNF182	RNF38	RORA	RP2	RPL23A	RRAGC	RRAS2	RRM2B	RTN4R	RUNDC3B	SAC3D1	SAMHD1	SASS6	SCARA3	SCHIP1	SCML2	SDC4	SDF2L1	SEC24D	SELK	SEMA3C	SESN2	SETBP1	SF1	SGMS2	SGPP1	SH3RF1	SHOX2	SIK2	SLC11A2	SLC12A4	SLC12A5	SLC16A8	SLC22A4	SLC22A5	SLC25A14	SLC25A40	SLC2A13	SLC2A3	SLC30A7	SLC35A3	SLC35D1	SLC38A1	SLC38A10	SLC38A2	SLC39A13	SLC39A14	SLC4A2	SLC4A4	SLC9A1	SLCO3A1	SLIT2	SMAD3	SMC1B	SMURF1	SNAP25	SNTA1	SNX19	SOCS3	SOX9	SPHK1	SPOPL	SPTY2D1	SRGN	SSBP3	ST8SIA2	STC2	STEAP1	STIL	STIM1	STK11	STK38L	STX12	STX3	STYK1	SULF2	SUN1	SYN1	SYNC	SYNE1	SYT5	SYT7	SYVN1	TACC1	TAOK2	TATDN2	TBC1D9	TBL1X	TBX15	TCEA3	TCF19	TES	TFE3	TFPI2	TFRC	TGFBR1	THAP10	TJP2	TLE3	TLR6	TMCC1	TMEM104	TMEM107	TMEM158	TMEM194A	TMEM204	TMEM41B	TMEM56	TMTC1	TMUB1	TNFAIP3	TNFAIP8	TNFSF10	TNK2	TNRC18	TOPBP1	TOX2	TP53INP2	TP73	TRAF1	TRAF3	TRAPPC10	TRIM8	TRIO	TSC22D2	TSPAN12	TSPAN5	TSPAN9	TSPYL2	TST	TTC26	TTC28	TTC7A	TTLL7	TUFT1	TXNDC16	UBE2H	UBE2W	UBE3C	UBE4A	UBE4B	UBQLN2	USP25	USP31	USP37	USP42	VDR	VEGFC	VGF	VKORC1L1	VLDLR	VPS13A	VSTM2B	WDFY3	WDR76	WEE1	WLS	WSB1	WTAP	WWC3	WWP1	ZBTB43	ZBTB7B	ZDHHC2	ZDHHC7	ZFYVE1	ZMYND11	ZMYND19	ZNF12	ZNF219	ZNF274	ZNF367	ZNF384	ZNF398	ZNF467	ZNF608	ZNF664	ZNF697	ZNF706	ZSWIM6
Three_MM_lines_SOX10-KD	ETV1_extended (669g)	AAK1	ABCC3	ABHD2	ABHD8	ABI2	ACOT7	ACTN1	ACVR2B	ADAP1	ADAR	ADCY6	ADD3	AFF2	AGRN	AHDC1	AHNAK	AKAP13	AKT3	ALDH3B1	AMIGO2	ANK1	ANKH	ANO6	ANXA11	AP1S1	APBB2	APCDD1	APLP2	APOLD1	APP	AR	ARF3	ARFGEF1	ARHGEF3	ARID5B	ARL5A	ARL6IP5	ARMCX3	ARMCX6	ARNT	ARNTL	ARRDC3	ATAT1	ATF2	ATF6	ATP10D	ATP2B4	ATP2C1	ATP6V0A1	ATRN	ATXN1	ATXN10	B3GNT2	BAALC	BASP1	BAZ2A	BAZ2B	BBX	BCAP31	BCL11A	BCL3	BCL6	BCL9	BCL9L	BDNF	BEND6	BGN	BHLHE40	BICD1	BIN1	BLCAP	BNIP3L	BRWD3	BTBD3	BZW1	C10orf118	C10orf54	C12orf23	C1QTNF1	C1orf115	C20orf112	C6orf62	CA11	CACNA2D1	CADM1	CALCOCO1	CALD1	CALHM2	CAMK2A	CAMK2D	CAND1	CAST	CAV2	CBX4	CBX7	CCDC106	CCDC159	CCDC92	CCND1	CCND3	CCNL1	CD151	CD2AP	CD47	CD55	CD81	CD82	CD99L2	CDC25B	CDC42BPA	CDH15	CDH2	CDK2AP1	CDKN1A	CEBPB	CFD	CFLAR	CHD2	CHD4	CITED2	CLCF1	CLIP2	CLN5	CNIH3	CNN2	CNTN4	COL12A1	COL13A1	COL18A1	COL1A1	COL1A2	COL5A1	COL5A3	COPZ2	CORO2B	CPA4	CPE	CPT1A	CRABP2	CRIM1	CRTAC1	CSMD3	CTDSP2	CTGF	CTNNBIP1	CTNND1	CTSW	CXXC4	CXXC5	CYB561	DALRD3	DCAF6	DCAF7	DCN	DDIT4	DDR1	DDR2	DENND2D	DIAPH2	DICER1	DLC1	DLG1	DLX2	DMPK	DMTF1	DNAJC10	DNAJC13	DNAJC16	DNAJC4	DPYSL2	DTX3	DUSP4	DUSP6	DYRK1B	EBF1	ECE1	EFEMP1	EFNA1	EFNA5	EFNB1	EFNB2	EGR3	EIF4B	EIF4G3	EML2	EMP1	EMP2	ENDOD1	ENOX1	ENPP1	EPAS1	EPHA4	EPHX1	ERLEC1	ERRFI1	ETV1	ETV4	EXOC3L2	EZH1	F2RL1	FAM110B	FAM129B	FAM171B	FAM178A	FAM20A	FAM20C	FAM3C	FAM46A	FAM65B	FAM84B	FAM89A	FBN1	FBXL15	FBXO18	FBXO34	FBXW11	FGF22	FGFRL1	FHL2	FKBP10	FLRT2	FNDC3A	FOSB	FOSL2	FOXK1	FOXO1	FSTL1	FUT8	GABARAPL1	GABARAPL2	GAS1	GLI3	GLIS3	GNAS	GNG4	GOLIM4	GPBP1L1	GPRIN3	GRAMD1B	H1F0	H6PD	HBP1	HCN2	HEXIM1	HEY1	HIBADH	HIF1A	HIPK3	HIST1H2BD	HLX	HMGA2	HNRNPA0	HOMER2	HOOK2	HOXA1	HOXA3	HOXB2	HOXB3	HOXC10	HOXC6	HPCAL1	HPCAL4	ID2	IFNGR2	IGDCC4	IGF2BP3	IGF2R	IGFBP2	IGFBP5	IL11	IL13RA1	IL6	IL6ST	IQCK	IQSEC2	IQSEC3	IRF2	IRS1	ITFG3	ITGA3	ITGB8	ITM2A	ITM2C	ITPRIP	JUNB	JUP	KANK2	KCTD1	KDM4B	KDM4C	KIAA0319L	KIAA0907	KIAA1217	KIAA2018	KIAA2026	KLC1	KLF12	KLF13	KLF4	KLF9	KLHL24	KPNA1	KTN1	LAMA5	LAMB2	LAMC1	LASP1	LEMD1	LHX8	LIMCH1	LINGO1	LIPA	LMO2	LMO4	LPP	LRP1	LRP10	MACF1	MAFF	MAGED1	MAGEF1	MAGI1	MAGIX	MALAT1	MAP1A	MAP3K1	MAP4K4	MAP7D1	MAPRE3	MARCKS	MARK4	MAT2B	MBNL1	MBNL3	MBP	MCAM	ME1	MEF2A	MEF2C	MEF2D	MFSD1	MGAT1	MGEA5	MGMT	MICAL2	MICALL2	MIDN	MLC1	MLLT3	MMP14	MMP16	MPZL1	MRC2	MSI2	MT2A	MTSS1	MXD4	MYCBP2	MYH14	MYPOP	NAB2	NBR1	NCDN	NCOR2	NDRG1	NDRG2	NDST1	NF1	NFAT5	NFE2L1	NFE2L2	NFIB	NFIC	NFKBIL1	NFKBIZ	NHS	NMNAT1	NOTCH3	NOVA1	NPAS2	NPEPL1	NPEPPS	NPTX1	NR2F1	NR3C1	NR4A2	NRG2	NRN1	NRP1	NTM	NUMB	ODF2L	OLFML2A	ORAI2	PAFAH1B1	PAQR5	PARD6B	PARP14	PC	PCDH9	PCGF2	PDE1C	PDE4B	PDE4D	PDGFA	PDGFB	PDK4	PDP1	PEG10	PEX2	PFKFB3	PGM2L1	PGPEP1	PHC2	PHF21A	PHF3	PHLDB2	PID1	PIK3CD	PIK3R1	PIK3R3	PLAG1	PLEC	PLEKHF1	PLXNA1	PLXNA4	PLXNB2	PNRC1	POLD4	POU2F2	PPARA	PPFIA2	PPFIBP1	PPL	PPP1R9A	PPP1R9B	PPP2R2B	PPP2R5A	PRDM1	PRDM6	PREX1	PRICKLE2	PRKCA	PRLR	PROX1	PRRX1	PRUNE2	PSEN2	PTGER2	PTGES	PTGS2	PTK2	PTOV1	PTPN12	PTPN13	PTPN4	PTPRG	PTPRS	PTPRU	PTRF	PURB	PVRL2	RAB17	RAB26	RABGAP1L	RABL5	RAPGEF3	RARB	RARG	RASA3	RASD2	RASSF8	RBFOX2	RBM23	RBM47	RBMS1	RERE	RFX1	RGS17	RHBDF1	RHBDF2	RHCE	RICTOR	RLIM	RNF146	RNF24	RNF44	ROBO1	RPS4X	RSRC1	RTN2	RUNX2	RYK	S100A10	S100A13	SATB1	SATB2	SBF2	SCARA5	SDC2	SEMA3A	SEMA4B	SEMA4C	SEMA5A	SEMA6D	SEPP1	SEPT4	SERPINE1	SESN3	SH2B3	SH3KBP1	SHC1	SHROOM2	SIGIRR	SKAP2	SKIL	SLC16A4	SLC16A6	SLC17A7	SLC1A3	SLC22A18	SLC25A36	SLC25A37	SLC25A39	SLC2A1	SLC37A3	SLC43A2	SLC4A4	SLC6A6	SLIT2	SLITRK2	SLITRK4	SMAD1	SMAD2	SMAD3	SMAD7	SMARCA5	SMCR5	SMOX	SMPD1	SNAP25	SNED1	SOBP	SOCS1	SOCS3	SOCS5	SORBS2	SOX9	SPEG	SPOP	SPRED1	SPRED2	SPRY1	SPRY2	SPRY4	SPSB3	SPTBN1	SQSTM1	SRCIN1	SRGAP1	SRGN	SRPX2	SSH1	ST3GAL1	ST3GAL5	ST5	ST8SIA2	ST8SIA4	STAC2	STC1	STON1	STX1A	SULF2	SYNE1	SYNGR1	SYNJ2	SYT1	SYT17	TAB2	TACC2	TADA3	TAOK1	TAOK3	TBC1D22A	TBCC	TBL1X	TBX18	TBX3	TCEA2	TCEA3	TEAD2	TET2	TFAP2C	TGIF1	THBS1	THRA	THRB	TINAGL1	TMEM100	TMEM106B	TMEM131	TMEM63B	TMEM66	TMUB1	TNFRSF1A	TNFSF12	TNK2	TNNT1	TNRC18	TNRC6B	TNS1	TOB1	TOB2	TOX2	TP53BP1	TPBG	TPCN1	TPM1	TRAM1	TRAM2	TRAPPC6B	TRPS1	TSHZ2	TSPAN14	TSPAN17	TSPAN4	TSPAN9	TTC3	TTC8	TTPAL	TTYH3	TWF1	UBE2E3	UBL3	UNC13A	UROS	USP12	USP34	UTRN	VASN	VASP	VCL	VEGFA	VEGFC	VGF	VGLL4	VIT	WASF2	WNT5A	WNT9A	WWTR1	YES1	YWHAQ	ZBTB1	ZBTB20	ZBTB22	ZBTB7A	ZBTB7B	ZCCHC11	ZDHHC4	ZFHX4	ZFP36	ZFP36L1	ZIC1	ZMYM2	ZMYM5	ZMYND8	ZNF608	ZNF672
Three_MM_lines_SOX10-KD	EGR1_extended (665g)	AASDH	ABCB4	ABI2	ACSF3	ACSS2	ACVR1	ACVR2A	ADAM10	ADAMTS1	ADNP	ADORA1	ADRA2A	ADRB2	AFTPH	AGRN	AGTPBP1	AHSA2	AKAP6	ALCAM	AMIGO1	ANGPT2	ANKRD10	ANKRD13C	ANKRD28	ANKRD40	ANKZF1	ANXA6	APCDD1	APOE	AR	ARC	ARGLU1	ARHGAP23	ARHGEF4	ARID3A	ARL5B	ARNT	ARRDC3	ATF3	ATG16L1	ATOH8	ATP1B1	ATP2B1	ATP6V1B1	ATXN1	ATXN2	ATXN7L3	AUTS2	AXL	B3GALTL	B3GNT7	BACH2	BAMBI	BBC3	BCL2L2	BCL6	BCL9	BCR	BEND6	BMPR2	BNIP3L	BOC	BRD2	BRPF1	BRPF3	BTG2	BVES	C15orf41	C16orf72	C16orf74	C1QL1	C3orf58	C3orf70	C4orf32	C6orf47	C6orf62	CACNA1D	CACNA2D1	CACNB1	CADPS	CALN1	CAMK4	CBLB	CBX7	CCNL1	CDC42BPA	CDC42EP3	CDC42SE1	CDK14	CDON	CDR2L	CEBPB	CENPV	CEP120	CFLAR	CHD3	CHDH	CHST1	CHST2	CHTF8	CITED2	CLK2	CNKSR2	CNN2	CNOT8	COL18A1	COL1A2	COL4A2	CPEB2	CPEB4	CPS1	CPSF7	CPVL	CRABP1	CREB1	CREBZF	CRIM1	CRLF1	CRTC2	CSMD3	CSNK1G3	CSRNP1	CTAGE5	CTDSP1	CTGF	CTNNB1	CTSW	CTXN1	CXXC5	CYR61	DAG1	DBN1	DCLK1	DCUN1D2	DDAH1	DDR1	DDR2	DDX59	DEDD	DENND5B	DICER1	DLC1	DNMBP	DNMT3B	DOCK5	DOK5	DPYSL2	DTNB	DUSP1	DUSP15	DUSP6	DZIP1	E2F8	EDEM3	EFEMP1	EFHC1	EFNA5	EGR1	EGR2	EGR3	ELAVL2	ELF2	ELK4	ENHO	EPC1	EPC2	ERRFI1	ETV3	F11R	F2R	F2RL1	FAIM	FAM110B	FAM126B	FAM132A	FAM134A	FAM149B1	FAM169A	FAM172A	FAM178B	FAM43A	FAM53C	FAM83G	FARP1	FBLIM1	FBLN1	FBXL3	FBXO15	FBXO38	FBXO46	FEM1B	FERMT2	FHL1	FIGN	FIZ1	FOS	FOSB	FOXD1	FOXD2	FOXO1	FST	FXR2	FZD3	FZD6	FZD7	FZD8	GADD45B	GALNT10	GAN	GATAD2B	GIGYF1	GLI3	GNAL	GNL1	GOLGA8A	GPATCH2	GPD2	GPR133	GPR137C	GPR158	GPR180	GRAMD3	GREB1L	GTF2IRD1	GTF3C4	GTPBP2	GUCY1A2	GYPE	H1FX	H2AFY2	HDAC7	HEG1	HES1	HIP1R	HIVEP1	HIVEP2	HMGA2	HOMER1	HOMER2	HRH2	HS3ST3A1	HYAL2	ID4	IER2	IER3	IER5	IER5L	IL17RD	ING1	IQCD	IQGAP2	IRF1	IRF2BP2	IRS1	ITGA1	ITGB1	JUN	JUNB	KALRN	KANK2	KBTBD4	KCTD12	KCTD15	KDM3B	KDM6B	KIAA0232	KIAA0895L	KIAA0907	KIF26B	KIF3B	KIF5C	KLF10	KLF4	KLF6	KLF7	KLHDC2	KLHDC8A	KLHDC8B	KRCC1	LAMA5	LAMB2	LARGE	LCOR	LHX1	LIFR	LIN28B	LMO1	LMO7	LPAR1	LPIN2	LPP	LRP2	LRRC4B	LRRC8C	LSM11	LYPD1	MAGIX	MAML1	MAML2	MAML3	MAP2K7	MAP3K1	MAP3K9	MAPK8IP3	MARCKS	MARK1	MBOAT1	MBOAT2	MBTPS1	MCC	MCL1	MDFI	MDGA1	MDM4	MED13	MED13L	MEF2A	MEIS2	MEX3B	MEX3C	MIB1	MIDN	MIER1	MKL2	MLLT6	MPPED2	MRAP2	MSH5	MSX2	MTMR4	MTX3	MXD1	N4BP2	NAB2	NAPB	NAV1	NBEAL2	NCKIPSD	NCOA3	NCOA6	NDRG3	NEK3	NEK7	NEK8	NELL1	NEURL1B	NF1	NFAT5	NFATC4	NFKBIZ	NFYA	NLK	NMU	NOVA1	NPEPL1	NPHP1	NPR2	NR1D2	NR2F1	NR3C1	NR4A1	NR4A2	NR5A2	NR6A1	NRCAM	NRG2	NXF1	OBSL1	OSBPL10	OSR2	OXR1	PACRGL	PAIP2B	PALM3	PAN2	PAN3	PAQR7	PARD6B	PASK	PBX2	PCBP4	PCDH1	PCDH7	PCIF1	PCMTD2	PCOLCE	PCSK2	PCSK6	PDE5A	PDGFA	PDK1	PDLIM7	PDS5B	PEMT	PER1	PER2	PGM2L1	PHACTR2	PHF1	PHF12	PHIP	PHLPP2	PIGC	PIM1	PIP5K1A	PIPOX	PITPNC1	PKD2	PKDCC	PKIA	PLAG1	PLAGL1	PLCL2	PLXNB1	PM20D2	PMEPA1	PNRC1	POGZ	POLRMT	PPAP2A	PPARD	PPARG	PPIC	PPM1A	PPM1B	PPP1R10	PPP1R13L	PPP1R15B	PPP1R9B	PPP2R2B	PPP2R5D	PPP3CA	PPT2	PRDM8	PRICKLE1	PRICKLE4	PRKAR2A	PRPS2	PRR3	PRR7	PRRT2	PRRT3	PRRX1	PRSS12	PSD3	PSIP1	PTBP2	PTGS2	PTK7	PTPRA	PTPRG	PTPRN	PTPRS	PURA	PVRL1	PWWP2A	QPRT	RAB11FIP2	RAB31	RAB3IP	RAI1	RALGAPA2	RALGAPB	RANBP9	RAPGEF3	RAPH1	RASA2	RASAL2	RBFOX2	RBM23	RBM4	RBM6	RBMS1	RBMS3	RC3H1	REEP2	REL	RFFL	RFTN1	RFWD2	RFX7	RHBDD1	RHOB	RIC8B	RIMKLA	RIMKLB	RING1	RMND5A	RMND5B	RND3	RNF175	RNF180	RNF24	RNF38	ROCK1	RPH3A	RTN4RL1	RUNX1	RUNX2	RYR1	SATB1	SDC1	SDC4	SDCBP2	SDF2	SEMA4A	SEPT8	SERPINF1	SERTAD1	SERTAD2	SERTAD4	SESTD1	SETBP1	SETD5	SH2B3	SH3BP4	SH3BP5L	SHISA2	SIK1	SIX4	SLC22A17	SLC25A37	SLC25A44	SLC2A1	SLC30A7	SLC38A2	SLC48A1	SLC6A6	SLC9A7	SLC9A9	SMAD3	SMAD4	SMAD6	SMAD7	SMURF2	SMYD5	SNAI1	SNPH	SNTA1	SNX14	SOCS1	SOCS2	SORBS3	SOX12	SP3	SPG7	SPIN1	SPRY2	SPRY4	SPTBN2	SRF	SRSF6	SSBP2	SSBP3	SSBP4	SSH1	STK11	STK38	STON1	SV2A	SYMPK	SYT11	TAB2	TADA2B	TAPT1	TBCEL	TBP	TBX3	TCEA3	TCF4	TCF7	TCF7L2	TCIRG1	TDRD9	TEAD3	TENC1	TIAM2	TLE3	TLE4	TLK1	TMEM128	TMEM131	TMEM161B	TMEM2	TMEM220	TNFAIP3	TNFAIP8	TNKS1BP1	TNRC6C	TOM1	TP73	TRA2A	TRAF4	TRAM2	TRIB1	TRIM36	TRIM39	TRIM41	TRIM46	TRIM7	TRPC4AP	TSPAN11	TSPAN5	TSPYL2	TTBK2	TTC28	TTC39C	TTPAL	TUG1	UBAC2	UBE2E2	UGGT2	ULK2	USP19	USP34	USP49	VASH1	VPS37B	VSIG10	VWA1	WAC	WDR48	WDR52	WDR82	WEE1	WIPF2	WNT5A	WNT5B	WSB1	WTAP	XPR1	XYLT1	YY1AP1	ZBED5	ZBED6	ZBTB10	ZBTB20	ZBTB22	ZBTB5	ZBTB8A	ZC3H4	ZDBF2	ZDHHC2	ZFHX3	ZFHX4	ZFP36	ZFP36L1	ZFP36L2	ZFP64	ZIC1	ZNF200	ZNF281	ZNF302	ZNF362	ZNF385B	ZNF436	ZNF451	ZNF462	ZNF496	ZNF579	ZNF672	ZNF76	ZNF821	ZNF865	ZSWIM6
Three_MM_lines_SOX10-KD	JUN (647g)	ABCA1	ABCB4	ABHD5	ABL2	ABLIM3	ACP2	ACYP2	ADAMTS1	ADAMTS5	ADAP1	ADRB2	AEBP1	AFF1	AFF4	AGFG1	AHDC1	AKAP13	AKIRIN2	ALCAM	ALDH2	ALOX5AP	AMPD2	AMPD3	ANK1	ANTXR2	ANXA1	ANXA2	AP2A2	AQP1	ARC	ARHGAP10	ARHGEF10	ARHGEF12	ARHGEF19	ARID5A	ARID5B	ARNTL2	ARSI	ASAP3	ATF3	ATG7	ATG9B	ATP10D	ATXN1	AUTS2	AXL	BACH1	BAG3	BAI2	BBC3	BCAR1	BCAT1	BCL10	BCL2	BCL3	BCL6	BCL9L	BEND6	BIRC3	BLCAP	BMP1	BSDC1	BTBD19	BTG1	BVES	C12orf23	C16orf74	C1orf159	C2CD2L	C2orf27A	C2orf81	C8orf44	CAMK2A	CAMK2N1	CANT1	CARD10	CAV1	CBLB	CCDC50	CD276	CD44	CD7	CDC42EP1	CDC42EP3	CDC42EP4	CDCP1	CDH13	CDK14	CDKN2A	CDKN2AIP	CDKN2B	CDR2	CEBPG	CELF1	CHPF2	CIC	CITED2	CLCF1	CLCN4	CLDN15	CLDND1	CLIC4	CLOCK	CLU	CNKSR2	COL15A1	COL1A1	COL1A2	COL5A1	COL5A3	COL6A1	COL8A1	CORO2B	CORO6	CPA4	CPD	CPEB2	CRABP2	CREB5	CREBZF	CRKL	CSGALNACT2	CSNK1D	CSNK1G1	CSRNP1	CTGF	CTNNAL1	CTSO	CTTNBP2NL	CXCL14	CXCL2	CYLD	CYR61	DCLK2	DCN	DDAH1	DDR2	DDX20	DENND2A	DGKD	DGKG	DHX32	DKK1	DNAJB5	DNAJC6	DNMBP	DOT1L	DPYD	DTNA	DUSP1	DUSP16	DUSP5	DUSP8	DYM	DYRK1A	E2F7	EBF4	ECE1	EDIL3	EFEMP1	EFNB1	EFR3A	EGR1	EGR2	EHBP1L1	EHD3	EIF4G3	EIF5	ELF4	ELK3	EMP1	EPAS1	EPB41L1	ERN1	ESYT2	ETS1	ETV1	F3	FADS2	FADS3	FAM110B	FAM135A	FAM167A	FAM184A	FAM3C	FAM46A	FAM58A	FBN2	FBXO32	FEZ1	FGF7	FHIT	FHL1	FHL2	FHL3	FOS	FOSB	FOSL2	FOXJ2	FST	FTH1	FURIN	GABARAPL1	GADD45A	GADD45B	GALNT14	GAS2L1	GBE1	GDNF	GEM	GJC1	GKAP1	GLI3	GLIPR1	GLIS3	GLTSCR2	GPC4	GPD2	GPR176	GPR85	GPRC5A	GRAMD3	GUCY1A2	H6PD	HBEGF	HBP1	HDAC7	HECTD2	HEG1	HERC3	HERPUD2	HIST1H2AE	HIST1H4E	HMGA1	HOMER1	HOMER3	HOOK2	HPCAL4	HRH1	HS6ST2	HSD3B7	HSPB1	HSPB3	HTATIP2	IER2	IFRD1	IFT27	IGFBP4	IGFBP6	IGFN1	IL11	IL13RA1	IL13RA2	IL1RAPL1	IL20	IL24	IL6	IL6ST	IL7R	IL8	ILDR2	IMPAD1	IMPDH1	INA	ING2	INHBA	INSIG1	IQSEC2	IRAK2	IRF1	IRF6	IRS1	ITGA2	ITGA5	ITGA7	ITGAV	ITGB5	JAKMIP2	JDP2	JMJD1C	JOSD1	JUN	JUNB	JUND	KATNAL1	KATNAL2	KCNG1	KCNK3	KCNMB3	KCNN3	KDM6B	KIAA0907	KIAA1217	KIAA1244	KIAA1377	KIF13A	KLC1	KLF12	KLF13	KLF4	KLF6	KLF7	KLHL2	KPNA4	KRAS	KSR1	LAMB1	LAMB3	LARP6	LEPRE1	LGALS1	LIF	LIFR	LMO2	LMO4	LONRF3	LOX	LPIN3	LRFN3	LRP1	LRRC2	LRRC48	LRRC8C	LRRFIP2	LTBP3	LUZP1	LYRM1	LYSMD3	MAFF	MAFG	MAFK	MAP1LC3B2	MAP2K1	MAP2K3	MAP7D1	MAPK6	MAPRE2	MAPRE3	MARCH2	MARK2	MAST4	MBNL2	MCFD2	MDFI	MDGA1	ME1	MECOM	MEF2D	MEIS3	MET	METRNL	MFSD11	MICAL2	MICALL1	MIR155HG	MMP2	MOB2	MRPL23	MSRB3	MT2A	MTRNR2L10	MVP	MYBPH	MYH9	MYLIP	MYO15A	MYOZ2	MYPN	NAB1	NDRG1	NECAP1	NEDD4L	NEFM	NEGR1	NEK6	NES	NEXN	NFIL3	NFKBIZ	NGF	NGFR	NHLRC2	NINJ2	NLRC5	NME1-NME2	NOX4	NPEPL1	NPR2	NR1D1	NR1H3	NR3C1	NR4A2	NRIP3	NT5E	NUAK1	NUAK2	NUCB2	NUMB	OASL	OBFC1	OLFML2B	ORAI2	OSBPL5	OSBPL8	OSMR	OXR1	OXSR1	PAFAH1B2	PALLD	PAM	PAQR5	PARD6B	PCDH17	PCGF3	PCLO	PCOLCE2	PDE4B	PDE4D	PDE4DIP	PDE8A	PDGFB	PDGFC	PDK1	PDLIM3	PDLIM7	PDP1	PERP	PFN1	PGRMC2	PGS1	PHACTR2	PHC2	PHF3	PHKG2	PHLDA2	PHLDB1	PHLDB2	PHLPP2	PI4K2A	PIM1	PLA2G15	PLEK2	PLEKHA3	PLEKHF1	PLK3	PLXNA4	PNPLA8	PODXL2	PORCN	PPARD	PPARG	PPFIA2	PPM1B	PPP1R12B	PPP1R15A	PPP2CA	PPP2R5B	PPP2R5E	PRICKLE1	PRICKLE2	PRKAB2	PRKAG2	PRKCDBP	PRPSAP1	PRR16	PRSS35	PSME4	PTGER3	PTGER4	PTGIR	PTGS2	PTHLH	PTK2	PTPN12	PTPN13	PTPRN	PTPRO	PTPRU	PTRF	PVRL2	PXMP2	PXN	RAB23	RAB40B	RAB5A	RAB6A	RAPGEF2	RAPH1	RASA4	RASAL2	RASGRP3	RASSF8	RB1CC1	RBM20	RBPJ	RELA	RELT	REPIN1	REPS2	RFFL	RFX3	RGS17	RGS2	RGS3	RHOB	RHOBTB1	RHOC	RHOD	RIN1	RND3	RNF14	RNF149	RNF182	RPS6KA3	RTN4	RUNX1	RUNX2	S100A2	S100A3	S100A5	SALL1	SCN5A	SDC1	SDC4	SEMA3C	SEMA4A	SEMA4B	SERPINB8	SERTAD1	SETD7	SFMBT1	SGMS1	SGMS2	SH3BP2	SIAH1	SIPA1L1	SLC12A8	SLC16A4	SLC2A1	SLC35E4	SLC38A2	SLC39A13	SLC4A2	SLC8A1	SLC9A1	SLC9A6	SLFN11	SLITRK4	SLMAP	SMAD3	SMAD7	SNAP25	SOCS5	SOX9	SPAG9	SPEG	SPHK1	SPIN1	SPOCK1	SRPX2	SSBP3	SSPN	STAC	STAMBPL1	STARD13	STAU2	STK38L	STK40	STON2	STRN3	STX1A	SULF2	SYBU	SYNC	SYNE1	SYNJ2	SYT11	SYTL2	TBC1D25	TCF7	TEAD4	TES	TFE3	TFPI	TGFBI	TGFBR2	TGIF1	THRB	TJP1	TMBIM1	TMEM127	TMEM200B	TMEM231	TMEM57	TMEM65	TNFRSF12A	TNFRSF1A	TNFRSF1B	TNIP2	TNK2	TNKS2	TOM1	TPM1	TRAF1	TRAPPC6B	TRIM8	TRNP1	TSC22D2	TSPAN13	TSPAN5	TTLL7	TUFT1	UBAP1	UBE2Q2	USP12	USP24	USP33	VCL	VEZF1	VGF	VIM	VPS26B	WDR44	WEE1	WNT9A	YPEL3	YWHAH	ZBTB17	ZBTB7B	ZC3H12A	ZC3H6	ZC3HAV1L	ZCCHC6	ZDBF2	ZDHHC3	ZDHHC9	ZFP36	ZNF217	ZNF365	ZNF444	ZNF583	ZNF599	ZNF639	ZNF710	ZNF76	ZSWIM6	ZYX
Three_MM_lines_SOX10-KD	BHLHE40_extended (636g)	ABCG5	ABHD11	ABHD13	ABHD2	ABR	ACBD3	ACPL2	ACSF2	ACVR2B	ADAM10	ADAMTS9	ADAMTSL5	ADAP1	ADCY2	ADCY6	AEN	AFTPH	AGTRAP	AHCYL2	AHRR	AHSA2	AK3	AKAP11	AKAP13	AMDHD2	ANGPTL2	ANK2	ANKS1B	ANO1	ANO6	AP1AR	APOLD1	ARF5	ARFGEF2	ARFIP2	ARHGAP20	ARHGAP25	ARHGEF12	ARL5B	ARRDC3	ASB1	ASB6	ASCC2	ATF2	ATG14	ATG3	ATOH8	ATP10B	ATP11A	ATP13A2	ATP6V0A1	ATP6V1A	AVL9	B3GNT2	B4GALT6	BACH2	BAIAP2L1	BBC3	BHLHE40	BIN1	BMF	BOC	BOD1	BRD1	BRWD3	BTBD10	C11orf63	C12orf49	C14orf182	C15orf41	C19orf66	C1GALT1	C2CD2	C4orf32	C7orf31	C9orf3	CAB39	CACNA1A	CACNA1D	CADM4	CALN1	CAPN10	CAT	CBWD1	CBWD6	CBX8	CC2D1B	CCDC126	CCDC47	CCNG2	CCNJL	CD109	CD200	CD276	CD55	CD82	CD97	CDH15	CEBPB	CEP72	CERCAM	CES1	CGREF1	CHM	CHN2	CHST1	CHST11	CLCN7	CLDN14	CLIP1	CLK4	CLN8	CMTM8	CNKSR3	CNNM2	CNOT6	CNST	COBL	COMTD1	CPEB4	CSGALNACT1	CSNK1G2	CSTB	CTSK	CTTNBP2	CYTH3	DAAM1	DCTN4	DCUN1D1	DDX42	DENND2D	DEXI	DFNB31	DHCR7	DHRS7	DHX32	DIP2B	DIRAS1	DIRC2	DLGAP1	DLL3	DMTF1	DNAJA3	DNAJC13	DNER	DOCK9	DPYSL3	DRAM1	DUSP22	DUSP9	DVL1	DVL2	DYNC1H1	DYRK1B	DYRK2	EBF1	EGR3	EIF5A2	EMILIN2	EMR2	EN2	ENOX1	ENPP2	EPC2	EPDR1	EPHA3	EPHA4	ERBB2IP	ETS1	ETV4	EYA3	EZH1	FAM101B	FAM102A	FAM117A	FAM118A	FAM124A	FAM126A	FAM134A	FAM19A5	FAM46A	FAM58A	FAM65B	FAM69C	FAM84B	FAM98B	FASTKD5	FAT1	FBXO25	FBXO32	FEM1B	FGD4	FGFRL1	FLT1	FMNL2	FNDC3B	FOXK1	FRMD4B	FXYD3	FXYD6	FYB	FYCO1	GABARAP	GABRA3	GAD1	GADD45B	GBA	GGA2	GIGYF2	GJA3	GLA	GLCE	GLS	GM2A	GMEB2	GNPTAB	GOLGA3	GPBP1L1	GPD2	GPR157	GPRIN3	GRAMD1B	GSK3B	GTF2F1	GTF2H2	GYG1	HAGH	HDAC4	HDAC5	HDAC9	HDX	HES2	HEY2	HIVEP1	HLCS	HMOX1	HNRNPH2	HOMER2	HOXA3	HOXA5	HOXB3	HPCAL1	HPS3	HRASLS	HS3ST3A1	HTRA1	ICA1	ICAM1	IDH3G	IDS	IER5L	IGF1	IGF2R	IGFBP7	IL16	INF2	ING5	INO80	INO80B	INPP5F	INSIG2	INTS6	IQGAP2	IRF5	ITFG3	ITGA6	ITGA9	ITPR1	ITPRIP	ITSN2	KALRN	KBTBD2	KCNG1	KCTD1	KIAA0040	KIAA0247	KIDINS220	KIF13B	KIF1C	KIF26B	KIF3B	KLF13	KLF9	KLHL24	KREMEN1	LAMA1	LARP4	LEMD3	LEPRE1	LGI3	LHFPL2	LIF	LINGO1	LINGO2	LMBR1	LMTK2	LONP1	LONRF1	LPCAT1	LPGAT1	LRCH1	LRFN3	LRIG3	LRRC4B	LYSMD3	MACROD1	MAFF	MAFK	MAGI1	MAP1LC3A	MAP4K3	MARCH2	MB	MBNL1	MCCC1	MCF2L	MCOLN1	MDFIC	MECR	MEF2A	MEF2D	MEGF9	MFHAS1	MFSD5	MGAT1	MIB2	MINK1	MINPP1	MKRN1	MLC1	MLPH	MOXD1	MPPED2	MREG	MSC	MSL1	MTSS1	MTUS1	MXD1	MYH14	MYL10	MYO10	MYO9A	N4BP3	NAALADL2	NAB2	NAGPA	NALCN	NAMPT	NCKAP1	NFATC1	NFIL3	NFKBIZ	NINJ1	NOTCH2NL	NPAS2	NPC1	NPEPPS	NPW	NR1D1	NR1D2	NR4A2	NR4A3	NUDT18	NUDT19	ODC1	OFD1	ONECUT2	OSBP2	OSBPL10	OSBPL11	OSBPL2	OSBPL3	OSMR	PACSIN2	PAFAH1B1	PANK2	PANX1	PAPSS2	PARD6B	PARP8	PARVB	PC	PCSK2	PCSK6	PDE4D	PDGFB	PDIA5	PDK2	PDP1	PELI2	PER2	PEX10	PEX5	PFKFB2	PFKFB3	PGAP2	PHC3	PHLDA3	PICALM	PIGS	PIGZ	PIK3CD	PIK3R1	PIKFYVE	PIP5K1C	PITPNC1	PLA2G4A	PLEKHG1	PLXNA2	PLXNB2	POLRMT	PPAPDC1A	PPARA	PPARGC1B	PPM1H	PPP1R3B	PPP1R9A	PPP1R9B	PPP2R5E	PQLC3	PRDM6	PRDM8	PRKAG2	PRKCD	PRKCH	PRKCZ	PRR5	PRR7	PTCH1	PTDSS2	PTPN4	PTPRK	QSOX2	QTRT1	RAB11FIP1	RAB11FIP4	RAB17	RAB3A	RAB40B	RAB6B	RAB9A	RABGAP1L	RAP1GAP	RASA2	RASEF	RASSF8	RBM47	RC3H2	RCAN3	REEP4	RGS14	RHBDF2	RLIM	RNF111	RNF128	RNF144A	RNF144B	RNF44	RNF6	ROBO1	ROBO2	RORA	RPAP1	RPH3A	RRAGD	RUFY1	RYR1	SACS	SAMD4A	SBNO2	SCARB1	SCRN1	SCYL2	SEC24D	SEMA4C	SEMA5A	SEMA7A	SEPT4	SERINC2	SFTPC	SGPL1	SH2B3	SH3D19	SH3PXD2B	SIPA1L1	SIRPA	SIRT7	SKAP2	SLC11A2	SLC12A7	SLC12A8	SLC16A3	SLC19A2	SLC1A1	SLC20A2	SLC22A18	SLC25A33	SLC25A36	SLC30A1	SLC30A10	SLC30A2	SLC35A5	SLC35B2	SLC36A1	SLC37A3	SLC38A10	SLC41A3	SLC46A3	SLCO4A1	SLCO5A1	SMAD7	SMAP2	SMARCD2	SNAI1	SNIP1	SNN	SNTB1	SNX13	SNX27	SNX30	SNX7	SOBP	SOCS3	SPATA24	SPECC1	SPP1	SPRED1	SPRED2	SPRY1	SPSB1	SQSTM1	SREBF1	ST3GAL5	ST5	ST7	STAT3	STAT5B	STK10	STMN3	STOX2	STRA6	STRBP	STX6	SUDS3	SUSD5	SYT14	SYT17	TAC1	TCF12	TCF4	TDRD7	TDRD9	TEF	TESK2	TET2	TFAP2C	TFRC	TLE1	TLK1	TM7SF3	TM9SF4	TMEM184C	TMEM185B	TMEM30A	TMEM47	TMEM55B	TMEM57	TNFAIP3	TNFRSF21	TNRC18	TNS1	TOB1	TOMM40L	TP53BP1	TPRA1	TRAPPC8	TRIM8	TRIP12	TRPC4AP	TRPM1	TRPM8	TRPV4	TSPAN11	TSPAN13	TSPAN14	TTBK2	TTC7B	TTYH3	TWIST1	TXNDC11	TXNRD3	UBE2V1	UBE2Z	UBR1	UBXN6	UGCG	UNC93B1	USP12	VAC14	VPS13C	VPS13D	VPS37B	VPS41	VSTM2L	WASF3	WBSCR16	WDR81	WIPI1	XPOT	YES1	YPEL2	ZBTB11	ZC3H12C	ZCCHC2	ZDHHC20	ZDHHC21	ZFX	ZFYVE26	ZHX3	ZMYM6	ZNF12	ZNF146	ZNF148	ZNF277	ZNF354A	ZNF385B	ZNF444	ZNF503	ZNF579	ZNF595	ZNF652	ZNF672	ZNF703	ZNF800	ZSCAN2
Three_MM_lines_SOX10-KD	IRF7_extended (621g)	ABCA1	ABCC3	ABCG2	ACAA1	ACSS1	ACTL8	ACVR2B	ADAM12	ADAR	ADCK4	ADHFE1	ADPRHL2	AFAP1	AFF1	AFTPH	AGA	AGMAT	AGTRAP	AIFM3	AIM2	AKIRIN2	AKNA	AKR1B10	AKR1C3	AKTIP	ALDH1L2	ANKFY1	ANO5	ANXA7	APOL1	APOL2	APOL3	APOL6	ARFGEF1	ARFIP1	ARHGAP12	ARHGAP20	ARHGEF12	ARHGEF16	ARMCX1	ARMCX2	ARNTL	ARNTL2	ARRDC3	ARRDC4	ASAH2B	ASB2	ASB4	ASCC1	ATAD1	ATF2	ATP10A	AXL	B2M	B3GALNT1	B4GALNT1	BACH1	BATF2	BCAR3	BCAS4	BCAT1	BCL10	BCL3	BCO2	BEX5	BIRC2	BIRC3	BLZF1	BST2	BTBD10	BTBD8	BTC	BTN3A1	BTN3A3	BVES	C14orf159	C19orf38	C19orf66	C1GALT1C1	C1R	C1S	C3	C3orf38	C4orf33	C5orf56	C8orf46	C9orf72	CA12	CABYR	CACNA2D1	CADPS2	CALCOCO2	CAPN2	CASP3	CASP7	CBLL1	CCBL2	CCDC113	CCDC19	CCDC22	CCDC30	CCDC9	CCL18	CCL2	CCL5	CCNA1	CD164	CD302	CD68	CDC14A	CDC42EP1	CDC42EP3	CDC42EP4	CDH19	CDK18	CDK20	CDK2AP1	CDKL5	CDKN2A	CDKN2B	CENPV	CEP120	CHMP5	CHRDL1	CITED2	CKB	CLDN23	CLK1	CMPK2	COL24A1	COL4A5	CPEB2	CPT1A	CRADD	CREB3	CREB3L1	CRLF1	CRTAC1	CRYBA2	CSF1	CTHRC1	CTSS	CUL2	CXCL1	CXCL16	CXCL2	CXCL3	CXorf57	CYLD	CYP19A1	CYP26A1	CYP27A1	CYR61	CYTH2	DALRD3	DCAF12	DDHD1	DDX25	DDX43	DDX47	DDX58	DDX60	DDX60L	DEF6	DENND2C	DHX32	DHX58	DIS3	DMTF1	DNAJB4	DNAJB5	DNER	DOCK11	DONSON	DRAM1	DTNA	DTX3L	DUSP11	DYNC2LI1	EBPL	EFEMP2	EFR3A	EGR2	EIF2AK2	ELFN1	ELMOD2	ELP2	ENDOD1	EPSTI1	ERAP1	ERAP2	ESPN	ETV7	EVC2	EVI2A	EVI2B	EYA1	F3	FABP3	FAM122C	FAM167A	FAM175A	FAM21C	FAM46B	FAM71D	FANCF	FBLN1	FBXO15	FBXO32	FBXO6	FCHO2	FECH	FES	FLI1	FOLR3	FTH1	FUT4	G0S2	GABRE	GADD45B	GADD45G	GALNT14	GALNT7	GALT	GBP1	GBP2	GBP3	GCA	GDNF	GEM	GEN1	GIN1	GMPR	GNAI1	GNB4	GPR146	GSG2	GSR	GTF2B	GTPBP2	HBP1	HECTD2	HERC4	HERC5	HERC6	HHEX	HIAT1	HIST1H1D	HIST1H1E	HIST2H2AC	HIVEP1	HKDC1	HLA-B	HLA-C	HLA-DQB1	HLA-E	HLA-F	HMOX1	HOOK1	HOXA10	HOXB9	HPDL	HRCT1	HSD17B4	HSPA1B	HSPB2	HSPB3	HTR2B	IFI16	IFI27	IFI44	IFI44L	IFI6	IFIH1	IFIT1	IFIT2	IFIT3	IFIT5	IFITM3	IFNGR1	IFT74	IGFBP6	IKBKE	IKZF5	IL11RA	IL13RA2	IL15	IL17RC	IL20	IL32	IL4I1	IL7	IL7R	ING4	IQCJ-SCHIP1	IRF1	IRF2	IRF6	IRF7	IRF9	ISG15	ISG20	ITGA2	JUNB	KCNN3	KIAA1033	KIAA1107	KIF6	KLF3	KLF4	KLF5	KLHL13	LACTB	LAP3	LAYN	LCA5	LCP1	LGALS3BP	LGALS9	LNPEP	LONRF3	LPCAT3	LRCH2	LRRC39	LRSAM1	LSAMP	LTB	LY96	LYL1	MALT1	MAN1A1	MAP2	MAP4K3	MAPRE3	MARCH7	MARCH8	ME1	MET	MGAT2	MIB2	MIPOL1	MIR155HG	MKRN1	MLKL	MMP9	MOV10	MT1E	MT1M	MTMR14	MTSS1	MUM1L1	MX1	MX2	MYD88	MYL9	MYO15A	MYSM1	N4BP1	NAF1	NAMPT	NDN	NDNL2	NDRG4	NEDD1	NEK11	NEK6	NFKB2	NFKBIA	NFKBIE	NID1	NLRC5	NLRP1	NMI	NOX4	NPW	NR0B1	NRCAM	NRP1	NUAK2	NUDCD1	OAS1	OAS2	OAS3	OASL	OGFR	OPTN	OSGIN1	OXSR1	P2RX6	P2RY6	PAIP2B	PANX1	PAPD4	PARP10	PARP12	PARP14	PARP4	PARP9	PATL2	PCDH17	PCDHGB7	PCK2	PCLO	PCMTD1	PDE11A	PDHX	PDP1	PHEX	PHF11	PHF21A	PHLDA1	PI4K2B	PITX2	PJA2	PLA2G4A	PLAA	PLCD1	PLEK2	PLEKHA4	PLEKHF1	PLSCR1	PLTP	PMAIP1	PML	PNMA1	PNPLA8	PNPT1	PNRC1	POT1	POU2F2	PPARG	PPM1K	PPP1R15B	PPP2R5A	PPWD1	PPY	PRDM6	PROCR	PROX1	PRR16	PRTFDC1	PSMB8	PSMB9	PTGER3	PTGER4	PTGR2	PTHLH	PTPRB	PTPRR	PTX3	PUS10	PVRL2	PWWP2A	PYROXD1	RAB23	RAP2C	RARB	RARRES3	RASGRP3	RASSF4	RBCK1	RBM42	RBM43	RBM7	REEP2	RELB	REPS2	RFESD	RGS2	RGS4	RIC8A	RICTOR	RNF103	RNF139	RNF213	RNFT1	ROBO4	RRAS	RRAS2	RSAD2	RSPH9	RTN4	RTP4	SALL1	SAMD9	SAMD9L	SAMHD1	SCAMP1	SCARB2	SCIN	SEMA3C	SEMA3D	SEMA4B	SERPINB2	SERPINB8	SERPIND1	SERTAD1	SERTAD3	SGTB	SIGIRR	SIK1	SLAIN2	SLC16A8	SLC31A2	SLC35F5	SLC41A2	SLC48A1	SLC6A9	SLFN12	SLFN12L	SLFN5	SMARCAL1	SMARCD3	SOCS1	SP100	SP110	SPAG16	SPATA7	SPHK1	SPPL2A	SPTLC2	SQSTM1	SREBF1	SS18	SSBP2	STARD4	STAT1	STAT2	STRN	STX17	STX5	STXBP3	SUSD1	SYBU	SYK	TAP1	TBC1D12	TBC1D19	TBC1D23	TBC1D8B	TBCEL	TBK1	TCEA3	TDRD7	TFG	TGIF1	THAP8	TIFA	TIGD7	TINAGL1	TINF2	TKT	TLK2	TLR3	TLX2	TMED7	TMEM102	TMEM128	TMEM140	TMEM173	TMEM59L	TMEM62	TNFAIP8	TNFRSF1A	TOB1	TRADD	TRAF1	TRANK1	TRDMT1	TREX1	TRIM14	TRIM16L	TRIM21	TRIM25	TRIM38	TRIM5	TRIM56	TRIM69	TSC22D3	TSG101	TTC27	TTC30B	TTC33	TTYH1	TWF2	UBA7	UBE2L6	UEVLD	UNC93B1	USF1	USP14	USP18	USP28	USP33	VEGFC	VIM	VPS26A	WARS	WDR44	WDR48	XAF1	XKR9	XRN1	YES1	YTHDC2	ZC3H12A	ZC3H12C	ZC3HAV1	ZCWPW2	ZFP36	ZNF107	ZNF182	ZNF213	ZNF217	ZNF384	ZNF385B	ZNF419	ZNF470	ZNF510	ZNF524	ZNFX1
Three_MM_lines_SOX10-KD	TFDP2_extended (621g)	ABCB10	ABR	ACTR1B	ACVR1	ADAMTS3	ADNP	AGBL5	AGFG2	AGTPBP1	AHCTF1	AK4	AKAP12	AKT2	ALDH6A1	ALS2CR11	AMFR	ANKHD1	ANTXR1	AP1G2	AP1M1	AP2A1	AP4E1	APH1A	APPL1	AQP1	ARHGAP19	ARHGEF40	ARL15	ARL5B	ARL6IP6	ARMC5	ARRDC4	ASH2L	ATAD2B	ATF6B	ATG2A	ATOH8	ATP10A	ATP8B2	ATXN7L2	BAG5	BAHD1	BANP	BBS5	BCAR1	BCL2	BCL6	BMF	BNC2	BOC	BPNT1	BRD7	BRIP1	BRMS1L	BRPF3	BTBD3	BTRC	C10orf76	C11orf30	C11orf80	C14orf142	C15orf57	C16orf13	C16orf72	C17orf104	C18orf25	C18orf56	C1orf112	C1orf27	C1orf86	C8orf37	CAB39	CACNB3	CASC4	CASKIN2	CASP2	CBX2	CBX7	CCDC102A	CCDC109B	CCDC150	CCDC159	CCDC24	CCDC85C	CCHCR1	CCND3	CCNE1	CCNO	CDC14B	CDC16	CDC25B	CDK12	CDK17	CDK19	CDKL5	CDKN2C	CDKN2D	CDS2	CDT1	CENPA	CENPL	CEP63	CHAF1A	CHERP	CKB	CLASP2	CLEC16A	CNNM1	CNTLN	COBLL1	COMTD1	COX18	CREBZF	CRTC2	CSTF2T	CTDSP1	CTDSPL2	CWF19L2	CYP7B1	DAAM2	DAB2IP	DALRD3	DCAF12	DCAF15	DCLRE1A	DDHD2	DENND4A	DHX33	DHX40	DIS3	DIXDC1	DLC1	DLST	DMRT2	DNMT3B	DPP9	DPYSL2	DSCR3	DUT	DYNC2LI1	DYRK1A	E2F1	E2F2	E2F3	E2F8	EBF3	EEF1G	EFNA5	EFNB3	EHBP1	EHMT2	EIF4EBP2	ELAC2	ELK4	EMILIN1	ENHO	ETNK2	ETV3	EXTL3	FAIM	FAM109B	FAM117B	FAM120C	FAM134B	FAM24B	FAM60A	FAM63A	FAM76B	FAM91A1	FAT1	FBXO11	FBXO18	FBXO30	FCHSD1	FEM1A	FGFR1	FHOD1	FHOD3	FIZ1	FLAD1	FLOT1	FOXJ3	FOXN3	FRA10AC1	FST	FTSJ3	FZD7	GABPB2	GALNTL6	GDAP1	GKAP1	GLI2	GLYR1	GNG4	GPATCH8	GPBP1L1	GPC2	GPR137C	GPR158	GPR180	GPR19	GPRIN1	GPSM1	GSK3A	GSK3B	HCN3	HEXIM2	HIPK1	HIRA	HIST1H2BN	HLA-DMB	HLX	HMG20A	HNRNPL	HNRNPUL1	HOXB5	HOXD8	HSDL2	HSPBAP1	HYAL2	IBTK	ICA1L	ICK	IGFBP4	IKBKB	ING2	ING3	INO80	INO80B	INO80D	INTS3	IPO11	IQSEC1	IREB2	IRF2BP1	IRS2	IRX3	IRX6	ITPKB	JDP2	JMY	JPH1	KAT2B	KATNAL1	KBTBD6	KBTBD7	KCNIP3	KCTD1	KCTD10	KCTD13	KCTD15	KDELC2	KDM1B	KIAA1033	KIF13B	KIF3C	KLF11	LARP7	LHFP	LIN52	LPAR2	LRAT	LRCH1	LRFN4	LRIG3	LRP6	LRRC1	LRRK2	LSM11	MAGI3	MAP3K6	MAP3K7	MAST1	MBD2	MBD3	MCAT	MCM6	MECP2	MED26	MEF2A	MEF2C	MEIS2	MEN1	MEPCE	METTL2A	MEX3C	MFAP1	MFAP3L	MFHAS1	MFN2	MFSD11	MGEA5	MGRN1	MIB1	MIER1	MINK1	MLH3	MLLT10	MLLT3	MLLT6	MMD	MMP16	MMS19	MMS22L	MPRIP	MST4	MSX1	MTX3	MVK	MXD3	MYO1C	MYO6	NAA35	NAA40	NAB2	NANP	NBR1	NDE1	NDUFAF1	NDUFS1	NFATC4	NFIA	NFIC	NFKBIL1	NFYA	NFYC	NGRN	NHLRC2	NKX6-1	NLGN2	NLK	NNT	NOTCH2NL	NPAS2	NPR1	NR2F6	NRN1	NTN4	NUMA1	NUMBL	NUP160	NUP88	OGG1	OLFML3	OTUD7B	OXR1	PACS1	PAIP1	PAK3	PAN2	PANK1	PAQR4	PASK	PBX3	PCGF2	PCGF6	PDE7A	PDIK1L	PDPK1	PDS5B	PEMT	PER3	PGP	PHC1	PHF20	PHIP	PHLPP1	PHRF1	PILRB	PIP4K2B	PITPNC1	PKD2	PLCD1	PLCL1	PLCL2	PLEKHG3	POLE2	POLI	POLR2A	PPM1A	PPM1D	PPP1R14C	PPP1R3E	PPP2CB	PPP2R5C	PPP3CB	PQLC1	PRKCE	PRKD2	PRKRIR	PRR12	PRR5L	PSIP1	PSKH1	PSME3	PTCH1	PTPMT1	PTPN23	RALGAPB	RANBP9	RASA2	RASAL2	RASGRP3	RB1	RBBP5	RBM23	RBM4B	RBM5	RBMS3	RBMX	RCOR1	RCOR3	REEP4	REL	RERE	REV3L	REXO4	RFWD3	RFX1	RFX5	RIC8A	RIC8B	RILPL2	RNF167	RNF182	RNF38	RNF6	ROBO1	RPRD1B	RPS10	RPS15A	RTN4RL1	RUFY1	RUSC1	S100PBP	SAC3D1	SAMD13	SAMD5	SBF2	SCAF1	SCARF2	SCML2	SCUBE3	SERPINI1	SERTAD2	SETBP1	SETD8	SF1	SFMBT1	SFMBT2	SGK1	SGK3	SH3BP1	SIAH1	SIK2	SIN3A	SIX1	SIX4	SIX5	SLC12A6	SLC19A2	SLC1A5	SLC22A17	SLC25A11	SLC25A28	SLC25A29	SLC25A36	SLC2A13	SLC39A9	SLC40A1	SLC41A1	SLC9A6	SMAD1	SMAD2	SMAD4	SMAD7	SMARCD2	SMARCE1	SNAPC3	SNRK	SNRNP200	SNRNP27	SNX5	SORBS3	SPECC1	SPRED2	SPTAN1	SRCAP	STAG1	STAT3	STIL	STK35	STRA6	STRN	STRN3	STT3B	STX16	STXBP1	STXBP6	SUV420H2	SUZ12	SYDE1	SYT17	TACO1	TAF11	TAF1D	TAF4B	TAF6L	TBC1D15	TBC1D25	TCF3	TCF4	TCIRG1	TCP11L1	TERF2	TEX14	TFAP2A	TFDP1	TFDP2	TIA1	TIGD6	TLCD1	TLE3	TLE4	TMEM143	TMEM181	TMEM184C	TMEM41A	TMEM67	TNPO2	TOPBP1	TP73	TPBG	TRABD	TRAF7	TRIM14	TRIM37	TRIM44	TRIM46	TRIM7	TRIO	TRPC4AP	TSC1	TSHZ1	TTBK2	TTC21B	TTI1	TTPA	TUBGCP3	TXNDC16	TXNDC5	TXNIP	TYSND1	UBA3	UBAC1	UBE2Q1	UBE2Q2	UBE3B	UBP1	UBR2	UBTF	UHRF2	ULK2	UNG	UPF2	USP3	USP37	USP38	USP49	USP6NL	UVRAG	VPS13A	VTA1	WDFY3	WDR7	WDR81	WDR82	WEE1	WHSC1L1	WNT5A	WRNIP1	WWOX	WWP2	XYLT1	YAP1	YTHDF1	YY1	ZADH2	ZBTB33	ZBTB4	ZBTB41	ZC3H3	ZC3H6	ZDHHC24	ZFHX4	ZFP91	ZFYVE1	ZIC4	ZMIZ1	ZMYND19	ZNF133	ZNF213	ZNF219	ZNF260	ZNF292	ZNF335	ZNF347	ZNF367	ZNF384	ZNF395	ZNF436	ZNF444	ZNF503	ZNF524	ZNF577	ZNF629	ZNF668	ZNF770	ZNF821	ZNF839	ZSCAN2
Three_MM_lines_SOX10-KD	CEBPG_extended (602g)	AAK1	AARS	ABCB1	ABCB4	ABHD5	ACD	ACVR1B	ADO	ADRB2	AEBP1	AFF1	AGRN	AGTPBP1	AHCYL1	AIM1L	AK4	AK5	AKAP1	AKAP7	AKNA	AKTIP	ALDH18A1	ALDH1L2	ALKBH5	ALKBH8	ALS2	AMMECR1	ANAPC1	ANAPC10	ANKRD11	ANKRD40	ANP32B	AP1S2	ARAP2	ARHGAP26	ARHGAP32	ARID5B	ARIH1	ARL4A	ARL5B	ARL8B	ARMC1	ARPC5L	ARPP21	ASNS	ASPHD2	ATAD2	ATF3	ATF4	ATF5	ATF7IP	ATG7	ATMIN	ATP8A2	ATP9B	ATXN1	ATXN1L	ATXN2L	BARD1	BATF3	BCAR1	BCAR3	BCAT1	BCL2	BCOR	BEX2	BRAF	BRF2	BTF3L4	BTG1	BTG3	BUD31	C11orf74	C12orf23	C12orf39	C12orf44	C12orf65	C12orf75	C14orf28	C16orf72	C1orf86	C2orf27A	C4orf21	C9orf91	CAMK2G	CAMK2N1	CARS	CASK	CBFB	CBL	CBS	CBWD5	CBWD6	CBX4	CCDC125	CCNA1	CCNG2	CCNI	CCR10	CD36	CDC25A	CDC42EP1	CDC42EP3	CDC42EP4	CDH13	CDK20	CDKL5	CDR2	CDYL	CEBPB	CEBPG	CHAC1	CHD2	CHEK1	CHST1	CIZ1	CLCN4	CLGN	CLIC4	CNOT7	COL15A1	CPEB3	CPM	CREB5	CREM	CRKL	CRLF1	CRNDE	CRY1	CSNK1E	CSNK1G2	CSNK1G3	CSNK2A2	CTBP2	CTCF	CTDSP2	CTDSPL	CTH	CTTNBP2NL	CXCL2	CYBRD1	CYP2R1	DDAH1	DDIT3	DDX19B	DEPDC4	DGAT2	DLC1	DMTF1	DNAJC1	DPH3	DUSP16	DUSP6	DYNLL2	DYRK1A	E2F8	EBAG9	EBF4	EFR3A	EHD1	EIF1	EIF4EBP1	EIF5	ELF2	ELF4	ELK4	ELOVL4	ELOVL5	EMD	ENTHD1	EPB41	ERN1	ERRFI1	ESRRA	ETV5	FAM110A	FAM129A	FAM167A	FAM184A	FAM24B	FAM49B	FAM53C	FAM76A	FAM78A	FAM91A1	FAR2	FBRS	FBXO11	FBXO30	FBXW7	FEM1C	FGF13	FHL1	FHL3	FLOT2	FNIP2	FOSB	FOSL1	FOSL2	FOXF2	FOXO3	FOXP4	FURIN	FYN	FZD3	G0S2	GAB2	GABPB1	GADD45A	GAN	GARS	GAS2	GATA2	GCLM	GK	GKAP1	GLRX2	GNB2	GNPNAT1	GOT1	GPR137C	GPR85	GPT2	GRB2	GTF2IRD1	GTPBP1	GZF1	HACE1	HDAC9	HEBP1	HERPUD1	HES7	HIPK1	HIVEP2	HMGN4	HMX2	HOXB9	HOXC13	HOXC9	HOXD13	HOXD3	HRK	HSPA14	HSPA9	IARS	IFRD1	IGF2BP1	IL13RA2	IL1RAPL1	ING1	INPP1	IPO11	IRF2BP1	IRS1	IRX5	ISL2	ITPR3	JDP2	JOSD1	JUN	JUND	KBTBD3	KCNE1	KCNG1	KCNJ12	KCNJ3	KDM2B	KDM4A	KDM4D	KDM6A	KDM6B	KDSR	KIAA0232	KIAA0368	KIAA1217	KIAA1244	KIF5B	KITLG	KLC2	KLF10	KLF11	KLF3	KLF5	KLHL13	KLHL8	KRT10	LARP1B	LCORL	LEMD2	LHFPL2	LIAS	LMNB1	LMO4	LONRF3	LOX	LRRC8B	LRRFIP2	LUZP1	LY96	LYRM1	LYSMD3	LZTFL1	MAP1LC3B2	MAP2K1	MAP2K3	MAP3K7	MAPK6	MAPRE2	MARS	MBNL2	MCFD2	MED30	MESP1	MET	MFAP3L	MID1IP1	MKNK2	MPP2	MPP6	MRRF	MTF1	MTFR1	MTHFD2	MXD1	NAA50	NAF1	NAT10	NBPF1	NDEL1	NDUFA4L2	NEK7	NFKBIA	NFX1	NFXL1	NIPA2	NOTCH2NL	NPHP4	NRAS	NSUN4	NT5C2	NTF3	NUAK1	NUDT4	NUP35	NUP62	NUP98	ODF2	OGFOD1	ORAI1	OSBPL6	OSBPL8	OXNAD1	OXSR1	PAFAH1B2	PAFAH2	PAK1	PALLD	PAPD7	PAX6	PCK2	PDE11A	PDE4D	PDLIM5	PDPR	PDXK	PELI2	PELO	PER1	PER3	PEX26	PFAS	PHF12	PHGDH	PHLPP2	PIM1	PKMYT1	PLBD1	PLD6	PLEKHA1	PLEKHA3	PLEKHF1	PNKD	PNP	POMC	POP4	PPARG	PPFIA2	PPID	PPM1A	PPM1B	PPP1R15A	PPP1R15B	PPP2CA	PPP2R5A	PPP3CA	PPP6C	PRKCE	PRR7	PRRG1	PSAT1	PSMC3IP	PTDSS1	PTHLH	PTK2	PTP4A1	PTPLA	PTPN12	PTPRN	PTX3	PUSL1	PXK	PXN	PYCR1	RAB18	RAB33A	RAB3IL1	RAB3IP	RAB6A	RABGEF1	RAD21	RALBP1	RALY	RAP2A	RAP2C	RAPH1	RASAL2	RASL10B	RASL11B	RB1CC1	RBM15B	RBMS2	RC3H2	RCAN1	RCC2	RELA	RELB	REV1	RFWD2	RGMB	RHBDD1	RHEB	RIPK2	RNF14	RNF149	RNF166	RNF38	RNF4	ROBO3	RPL9	RPS6KA1	RRAS2	RRP12	RRP1B	RSBN1	RTN4RL2	RYBP	S100PBP	SACM1L	SARS	SCLT1	SCOC	SCRG1	SCYL2	SDHAF1	SEC24B	SERPINB2	SERTAD2	SESN2	SETD7	SFMBT1	SGK3	SGMS2	SH3RF1	SHMT2	SIAH1	SIX5	SKI	SLAIN2	SLC22A15	SLC25A14	SLC25A25	SLC25A28	SLC30A7	SLC31A1	SLC38A1	SLC38A2	SLC3A2	SLC6A15	SLC6A9	SLC7A1	SLC7A11	SLC7A6	SLC8A1	SLFN11	SMAD4	SMAP1	SMNDC1	SNX12	SOAT1	SOCS2	SPAG1	SPATA2	SPIN1	SPINK1	SPRR2D	SPTY2D1	SREBF2	SSX2IP	STAMBPL1	STC2	STEAP2	STK25	STK38L	STK40	STX18	STX4	STXBP6	SUPV3L1	SYBU	SYNE1	SYT11	TAC1	TACC2	TAOK3	TARS	TBC1D1	TBL1X	TBX15	TEAD4	TIFA	TJP2	TLE3	TMEM120B	TMEM123	TMEM154	TMEM184B	TMEM33	TMEM57	TMEM59L	TMTC1	TMTC2	TNIP2	TNPO1	TOMM34	TOMM40	TOP3A	TOPORS	TPD52L2	TRAF4	TRIB1	TRIB3	TSPAN5	TSPYL2	TTC39C	TTC9C	TTLL7	TUBB2B	TUBE1	TXLNG	UBE2H	UBE2J2	UBE4A	UBN2	UBQLN1	UBR4	UBR5	UGDH	UHRF1BP1	USP36	USP37	USP54	USP9X	VAMP4	VEGFA	VGF	VLDLR	VPS13A	VPS37C	WARS	WDR31	WEE1	WFDC2	WHSC1	WHSC1L1	WIPF1	WWP2	XBP1	XPOT	YARS	ZBED3	ZBTB44	ZCCHC8	ZDBF2	ZDHHC14	ZDHHC2	ZDHHC5	ZFP36L2	ZFYVE27	ZNF257	ZNF502	ZNF800	ZSCAN18
Three_MM_lines_SOX10-KD	MYBL1_extended (590g)	ABCA1	ADD1	ADHFE1	ADORA2B	ADRBK2	AFF1	AFF3	AGL	ALG10	AMMECR1	ANKFY1	ANKRD18A	ANKS1B	ANO4	APOL3	ARHGAP11A	ARHGAP11B	ARHGAP17	ARHGAP19	ARHGAP21	ARHGEF10	ARHGEF10L	ARL13B	ARL4A	ARNTL	ASF1B	ASPM	ATAD2	ATAD5	ATF7IP	ATP10A	AUTS2	BACH1	BAG2	BAZ1B	BCL9L	BCOR	BIRC2	BRCA1	BRD7	BUB1	BUB1B	BVES	C11orf30	C11orf80	C12orf65	C16orf74	C17orf104	C17orf51	C18orf54	C19orf40	C21orf58	C4orf21	C4orf27	C8orf48	CACNA2D1	CADPS2	CAMK2N1	CAMK4	CASC5	CBLL1	CBX1	CBX2	CBX5	CCDC102A	CCDC109B	CCDC117	CCDC120	CCDC19	CCDC82	CDC14A	CDC25A	CDC42EP1	CDC42EP3	CDC6	CDC7	CDCA2	CDCA7	CDCA7L	CDCA8	CDH13	CDK17	CDK6	CDKN2A	CDKN2AIP	CDKN2B	CDKN2C	CDKN2D	CDR2	CENPF	CENPJ	CENPL	CENPP	CEP120	CEP135	CEP152	CEP250	CEP55	CEP57	CEP57L1	CEP97	CHRDL1	CHRNA5	CKAP5	CKS2	CLOCK	CLSPN	CNKSR2	CNOT6L	CNRIP1	CNTNAP4	CNTROB	COBLL1	COL11A1	COQ2	CORO2A	CRADD	CREB3L1	CREM	CSGALNACT2	CSNK1G1	CSNK1G3	CSNK2A2	CSTF3	CTCF	CTTNBP2NL	CXorf57	CYR61	DBF4	DCAF12	DCUN1D4	DDAH1	DDR2	DGCR8	DGKE	DGKZ	DIS3L	DLG1	DLG3	DMC1	DNAJB5	DNAJC9	DOCK10	DR1	DSN1	DTL	DTNA	DUSP16	DZIP1L	E2F7	E2F8	EFR3A	EHBP1L1	EID3	ELF4	EML1	ENC1	EPB41L5	ERI2	ETS1	EVC2	EVI2B	EXOC6	EYA1	EZH2	F3	FAAH	FADS1	FAM102B	FAM110A	FAM111A	FAM129A	FAM13B	FAM161A	FAM167A	FAM184A	FAM72B	FAM72D	FAM81A	FAM91A1	FANCC	FANCI	FANCL	FAR1	FAR2	FBLN1	FBXO34	FBXO43	FCHSD2	FEM1C	FHIT	FHL1	FHOD3	FIGN	FIGNL1	FKBP5	FLI1	FMNL1	FMR1	FRYL	FRZB	G0S2	G2E3	GAB1	GABPB1	GALNT14	GALNT7	GAS2L3	GCLM	GFOD2	GGA2	GJC1	GLUD1	GNB4	GPBP1	GPD2	GPR85	GPSM2	GRAP2	GTSE1	H2AFV	H2AFX	H2AFY	HAUS3	HBEGF	HDAC7	HDGFRP3	HECTD2	HELLS	HERC1	HERC3	HIPK1	HJURP	HMGB2	HMMR	HNRNPD	HOXC6	HRH1	HSF2	HYLS1	IGF2BP1	IGF2BP3	IGFBP4	IL1RAPL1	IL7R	INCENP	ING2	IPO8	IRF1	IRF6	ITGAV	JAKMIP2	JAM3	KATNAL1	KCNAB1	KCNN3	KCNQ5	KCTD6	KCTD9	KDM1A	KDM4D	KHDRBS3	KIAA0754	KIAA0922	KIAA1429	KIAA1522	KIAA1841	KIF14	KIF22	KLC2	KLF3	KLHL13	KLHL15	KLHL2	KLHL23	KLHL5	KPNA2	LCOR	LCORL	LCP1	LEKR1	LETM1	LGI4	LIMS1	LMNB1	LMO7	LONRF3	LOX	LPIN2	LRP12	LYN	LYPD6	MAN1A1	MAN1A2	MAN1C1	MAN2A1	MAP2	MAP7D2	MDC1	MDM1	ME2	MECOM	MED14	MED30	MEIS3	MELK	MET	MICAL3	MKI67	MMD	MME	MND1	MNS1	MSH6	MTMR2	MTSS1L	MUS81	MXD3	MYBL1	MYEF2	MYH9	MYO1B	MYPN	NAV3	NBPF1	NBPF3	NCAM2	NCAPD2	NCAPG	NDEL1	NEDD1	NEGR1	NEIL3	NEK1	NEK4	NEO1	NET1	NETO2	NEURL1B	NEXN	NFIA	NKX2-5	NKX6-1	NLRC5	NOX4	NR2E1	NUAK1	NUAK2	NUDT4	NUF2	NUP153	NUP155	NUP160	NUP205	NUP50	NUP62	NXN	OCRL	ODF2	ONECUT1	OSR2	OXR1	OXSR1	OXTR	P2RY1	PABPC1	PABPC3	PACSIN3	PALLD	PALM2	PAX3	PAX6	PBK	PCNT	PDE11A	PDGFC	PDLIM3	PDS5A	PDS5B	PDZD4	PHC1	PHC2	PHF6	PHF7	PHKA2	PHLDB2	PHTF1	PHTF2	PI4K2B	PIK3CA	PIM1	PIM2	PITX2	PKIA	PKN2	PLAC9	PLCE1	PLEKHA6	PMFBP1	POM121C	POMZP3	POT1	POU3F2	PPAT	PPFIA2	PPM1B	PPM1D	PPP1R12B	PPP1R3C	PPP6R1	PRDM6	PRELID2	PRICKLE1	PRKACB	PRKCE	PRKRIR	PRR16	PSIP1	PSRC1	PTDSS1	PURB	PXMP2	RAB23	RACGAP1	RAD21	RAPH1	RASA1	RASGRF1	RASGRP3	RASL11B	RASSF1	RBBP8	RBL1	RBM12B	RBM15	RBM20	RELT	REPS2	REV1	RFC1	RFC5	RFESD	RFTN1	RFWD3	RIC8B	RIMS2	RNF182	RNF19A	RNF38	RPP30	RPS6KA5	RRM1	RRM2	RTKN2	RTN3	RUNX1	SAC3D1	SAP30	SCML1	SCML2	SDC1	SEPHS1	SESTD1	SETBP1	SETD3	SETD8	SFMBT1	SGMS2	SGOL2	SHCBP1	SIN3A	SIPA1L1	SKA2	SLC25A24	SLC39A8	SLC45A3	SLC8A1	SLX4	SMARCA5	SMARCAL1	SMC2	SMYD2	SNAI2	SOCS2	SOX9	SPAG1	SPATS2L	SPECC1L	SSPN	SSX2IP	STAMBPL1	STIL	STIM2	STON2	STXBP5	STYK1	SUGP2	SUV39H1	SUZ12	SYCE2	SYDE1	SYK	SYNE2	SYTL2	SYTL4	TACC1	TACC2	TAF1	TAF5	TAPT1	TBC1D1	TBC1D15	TBX15	TCF24	TCP11	TCP11L1	TEKT3	TFR2	THAP6	TIFA	TIGD4	TJP2	TLK2	TMEM107	TMEM170A	TMEM218	TMEM60	TOP2A	TRDMT1	TRERF1	TRIM24	TRIM36	TRIM37	TRPM7	TSC22D2	TSPAN5	TSPYL5	TTLL7	TULP3	UBA6	UBE2C	UBE2R2	UBE2S	UBE4A	UBN1	UBR4	UHRF1BP1L	UNC119B	USP1	USP27X	USP46	USP47	UVRAG	VANGL1	VAPB	VCL	VCPIP1	VEZF1	VRK1	WAPAL	WASF1	WDFY2	WDR62	WDR7	WEE1	WHSC1	WNK3	WWC2	WWOX	XPO1	YBX1	YEATS4	YPEL1	YWHAH	ZBTB44	ZC3H7A	ZDHHC2	ZDHHC5	ZFAT	ZFYVE9	ZIC2	ZNF182	ZNF318	ZNF365	ZNF367	ZNF608	ZNF618	ZNF76	ZNRF2	ZRANB1
Three_MM_lines_SOX10-KD	MLX_extended (588g)	AATF	ABAT	ABT1	ACBD6	ACLY	ACO2	ACSF2	ACTN1	ADAM10	ADAMTS3	ADAR	AFF2	AHNAK2	AHR	AIG1	AKAP10	AKAP11	AKAP12	ALDH3A2	ALDH3B1	ALG1	AMDHD2	ANAPC13	ANGPT2	ANK2	ANKH	ANKRD12	APBB2	APEX1	APOE	ARF1	ARHGAP12	ARHGEF7	ARL2	ARPC5	ASNA1	ASPSCR1	ATF6B	ATG3	ATOH8	ATP1B1	ATP1B3	ATP5A1	ATP6V0A1	ATP6V0D1	ATXN3	B2M	B3GNT3	B9D1	BAG4	BAX	BAZ2B	BBC3	BDNF	BECN1	BEX4	BGN	BHLHE40	BLCAP	BLOC1S1	BNIP3L	BOLA1	BPTF	BRD2	BTBD7	BTN3A3	C12orf73	C15orf57	C19orf25	C19orf66	C19orf70	C1orf43	C1orf85	C20orf112	C20orf27	C6orf211	CALD1	CAMK1	CAMK2D	CBX1	CBX7	CBX8	CCDC144A	CCDC57	CCDC6	CCND3	CD7	CD97	CDKN1A	CDKN1B	CGREF1	CHD6	CHM	CHMP4A	CHN2	CHRM3	CHRNB1	CLK4	CLMN	CMTM8	CNDP2	CNIH3	CNKSR3	CNOT2	CNST	CNTN3	COL18A1	COL4A3BP	COMMD3	COMMD4	COMMD9	COMTD1	COPZ1	CPD	CPVL	CREB1	CREG1	CSGALNACT1	CSTB	CTAG2	CTNNA1	CTSA	CTSD	CUTA	CXXC5	CYP27C1	DAK	DCAF8	DCTN1	DCXR	DDX19B	DDX42	DDX5	DHPS	DHRS3	DHRS4L2	DICER1	DLX2	DNAJC13	DNER	DOHH	DOLK	DPCD	DSTYK	DVL2	DYRK1B	EDIL3	EHMT2	EIF3F	EIF4B	ELK4	EMR2	EPC1	EPC2	EPHA3	ERP29	ERRFI1	ETV1	ETV4	F2R	FAHD1	FAM105A	FAM175A	FAM178A	FAM179B	FAM192A	FAM63B	FAM84B	FARSA	FAT1	FBXO25	FDX1L	FGD4	FGF1	FGF22	FHL2	FKBP11	FLRT2	FNDC3A	FOLR1	FOS	FOXO1	FOXRED2	FRMD8	FUCA2	G6PC3	GAA	GABARAP	GABARAPL2	GALC	GALK2	GATAD2B	GBA	GHDC	GIGYF2	GIT2	GLB1	GLIPR1	GLYR1	GMFB	GNL1	GNPTG	GPAM	GPNMB	GPR133	GPR137B	GPR158	GPR37	GPS2	GRN	GSDMD	GSK3B	GTDC1	GTF2E2	GTF2F2	GTF2H2	GTF2H2C	GTF3A	H2AFY2	HAGH	HBP1	HCFC2	HDAC5	HDX	HEG1	HES1	HEXA	HEXIM1	HEXIM2	HMOX2	HNRNPA1	HNRNPA3	HNRNPF	HNRNPH2	HNRNPM	HOOK2	HOXA3	HOXA5	HOXB2	HOXB3	HOXB7	HPS3	HR	HSD11B1L	IAH1	ID2	IER3	IGF2R	ILF3	ILVBL	INTS6	IRF2BP2	IRF9	IRS1	IRS2	ISL1	ITFG3	ITPKB	ITSN2	KAT5	KCTD1	KCTD20	KDM4B	KDM5B	KIAA0513	KIAA1324L	KIDINS220	KIF13B	KIF26B	KIF3B	KLC4	KLF12	KLHDC3	KLHDC8B	KLHL12	KLHL24	KLHL28	KRT23	KRTCAP2	LAMP1	LAPTM4A	LATS2	LCORL	LGALS9	LIFR	LIN28B	LINGO2	LITAF	LRRC58	LYPD1	MAPRE1	MAX	MCF2L	MCOLN1	MEA1	MED28	MEF2A	MEF2D	METAP1D	MGRN1	MKL2	MLX	MORF4L2	MRPL2	MRPL27	MRPL45	MRPS18A	MRPS18B	MTCH1	MTUS1	NAGPA	NAPA	NBEA	NCALD	NCOA3	NDST3	NDUFS4	NEU1	NEURL2	NFIB	NFIX	NGFRAP1	NINJ1	NIPBL	NOB1	NPTX1	NR1D2	NSD1	NTHL1	OFD1	OLFM2	ORC4	ORMDL3	OSBPL6	OSGEP	OTUB2	P4HA2	PACSIN2	PAFAH1B1	PAFAH1B3	PANK2	PANK3	PAQR8	PARD6B	PARN	PARP8	PBXIP1	PC	PCDH9	PCGF2	PDCD6IP	PDGFB	PDK2	PDPK1	PELP1	PEPD	PET117	PGAP2	PGF	PGS1	PHB	PHC3	PI4KB	PIAS4	PIGB	PIGS	PIK3R1	PIP5K1A	PLA2G6	PLBD2	PLD3	PLEC	PLEKHH3	PMAIP1	POGK	POGZ	POLDIP2	PPARG	PPIB	PPP1R10	PPP2R2B	PPT1	PRDM8	PRKCH	PRKCSH	PRPF3	PRPF40B	PRPSAP2	PRR3	PRR5	PRRT3	PRSS23	PRUNE	PSME3	PTGES2	PTPN4	QPRT	QTRT1	RAB11FIP1	RAB1A	RAB27A	RAB31	RAB3A	RAB3GAP2	RAB5A	RAB5C	RAB7A	RAB9A	RABEP1	RABGAP1L	RAD23A	RAI1	RAPGEF3	RARA	RASA2	RASSF8	RBMS1	RBMS3	RERG	REV1	RGL1	RGS14	RHBDF1	RHOG	RMND1	RNF115	RNF126	RNF146	RNF167	RNF181	RNF2	RNF213	RNF24	ROBO1	RPL17	RPL19	RPS6KC1	RPUSD2	RRBP1	RSPRY1	RUFY1	RUNX2	RYR1	S100A10	SATB1	SCAMP3	SCPEP1	SCRN1	SDHC	SEC11C	SEMA4B	SEMA4C	SEPHS2	SEPP1	SERBP1	SERPINF1	SF3B1	SGK1	SKAP2	SLC12A8	SLC1A3	SLC25A11	SLC25A23	SLC25A36	SLC25A4	SLC26A2	SLC35A5	SLC35B2	SLC48A1	SLCO4A1	SLITRK4	SLITRK6	SLMAP	SLMO2	SMAD2	SMARCD2	SNAI1	SNPH	SNTB2	SNX5	SOBP	SOCS5	SOX5	SPG20	SPRED1	SPRY1	SPRYD4	SPTBN1	SRCIN1	SREBF1	SRPK1	SRSF3	SRSF7	SSR1	ST3GAL5	ST5	STAG1	STAT3	STUB1	STX6	SUCLG2	SUMF1	SUPT16H	SVIL	SYMPK	SYNJ2	SYNRG	TAF8	TASP1	TBC1D20	TBX2	TCEAL1	TCEAL3	TCEAL4	TCEAL8	TCF12	TCF25	TCF4	TDRD9	TET2	TEX264	TGIF1	THAP8	TIMM22	TLCD1	TLE4	TLK1	TMEM108	TMEM11	TMEM189	TMEM199	TMEM2	TMEM229B	TMEM30A	TMEM42	TMEM55B	TMEM9B	TNRC6B	TOB2	TP53BP1	TPP1	TRAF3IP2	TRAPPC6A	TRAPPC8	TRMT1	TRUB2	TSC2	TSSC4	TTC3	U2AF1L4	UBAP2L	UBE2E3	UBE2V1	UBL3	UBXN1	UBXN6	UNC93B1	UQCRC2	VASN	VAV3	VGLL4	VPS25	VPS33A	VPS72	VWA5A	WBP2	WDR89	WNT5A	YPEL5	YWHAQ	ZBED6	ZBTB4	ZBTB7A	ZBTB7B	ZC3H11A	ZC3H14	ZC3H6	ZFAND6	ZFR	ZFYVE21	ZIC1	ZIC4	ZMAT3	ZMYM2	ZNF207	ZNF503	ZNF516	ZNF521
Three_MM_lines_SOX10-KD	IRF7 (580g)	ABCA1	ABCC3	ABCG2	ACAA1	ACSS1	ACTL8	ACVR2B	ADAM12	ADAR	ADHFE1	AFAP1	AFF1	AFTPH	AGA	AGMAT	AGTRAP	AIFM3	AIM2	AKIRIN2	AKNA	AKR1B10	AKR1C3	AKTIP	ALDH1L2	ANKFY1	ANO5	ANXA7	APOL1	APOL2	APOL3	APOL6	ARFGEF1	ARFIP1	ARHGAP12	ARHGAP20	ARHGEF12	ARHGEF16	ARMCX1	ARMCX2	ARNTL	ARNTL2	ARRDC3	ARRDC4	ASB2	ASB4	ASCC1	ATAD1	ATF2	ATP10A	AXL	B2M	B3GALNT1	B4GALNT1	BACH1	BATF2	BCAR3	BCAS4	BCAT1	BCL10	BCL3	BCO2	BEX5	BIRC2	BIRC3	BLZF1	BST2	BTBD10	BTBD8	BTC	BTN3A1	BTN3A3	BVES	C14orf159	C19orf38	C19orf66	C1GALT1C1	C1R	C1S	C3	C3orf38	C4orf33	C5orf56	C8orf46	C9orf72	CA12	CABYR	CACNA2D1	CADPS2	CAPN2	CASP3	CASP7	CBLL1	CCBL2	CCDC113	CCDC19	CCDC22	CCDC30	CCL18	CCL2	CCL5	CD164	CD302	CDC14A	CDC42EP1	CDC42EP3	CDC42EP4	CDH19	CDK18	CDK2AP1	CDKL5	CDKN2A	CDKN2B	CENPV	CEP120	CHMP5	CHRDL1	CITED2	CKB	CLDN23	CMPK2	COL24A1	COL4A5	CPEB2	CPT1A	CRADD	CREB3	CREB3L1	CRLF1	CRTAC1	CRYBA2	CSF1	CTHRC1	CTSS	CUL2	CXCL1	CXCL16	CXCL2	CXCL3	CXorf57	CYLD	CYP19A1	CYP26A1	CYP27A1	CYR61	DALRD3	DCAF12	DDHD1	DDX25	DDX47	DDX58	DDX60	DDX60L	DEF6	DENND2C	DHX32	DHX58	DIS3	DMTF1	DNAJB4	DNAJB5	DNER	DONSON	DRAM1	DTNA	DTX3L	DUSP11	DYNC2LI1	EFR3A	EGR2	EIF2AK2	ELFN1	ELMOD2	ELP2	ENDOD1	EPSTI1	ERAP1	ERAP2	ESPN	ETV7	EVC2	EVI2A	EVI2B	EYA1	F3	FABP3	FAM122C	FAM167A	FAM175A	FAM21C	FAM46B	FAM71D	FANCF	FBLN1	FBXO15	FBXO32	FBXO6	FCHO2	FECH	FES	FLI1	FOLR3	FTH1	FUT4	G0S2	GABRE	GADD45B	GADD45G	GALNT14	GALNT7	GALT	GBP1	GBP2	GBP3	GCA	GDNF	GEM	GEN1	GIN1	GMPR	GNAI1	GNB4	GPR146	GTF2B	GTPBP2	HBP1	HECTD2	HERC4	HERC5	HERC6	HHEX	HIAT1	HIST1H1D	HIST1H1E	HIST2H2AC	HIVEP1	HKDC1	HLA-B	HLA-C	HLA-DQB1	HLA-E	HLA-F	HMOX1	HOOK1	HOXA10	HRCT1	HSD17B4	HSPA1B	HSPB2	HSPB3	HTR2B	IFI16	IFI27	IFI44	IFI44L	IFI6	IFIH1	IFIT1	IFIT2	IFIT3	IFIT5	IFITM3	IFNGR1	IFT74	IGFBP6	IKBKE	IKZF5	IL11RA	IL13RA2	IL15	IL17RC	IL20	IL32	IL4I1	IL7	IL7R	ING4	IQCJ-SCHIP1	IRF1	IRF2	IRF6	IRF7	IRF9	ISG15	ISG20	ITGA2	JUNB	KCNN3	KIAA1033	KIAA1107	KIF6	KLF3	KLF4	KLF5	KLHL13	LACTB	LAP3	LAYN	LCA5	LCP1	LGALS9	LNPEP	LONRF3	LPCAT3	LRCH2	LRRC39	LRSAM1	LSAMP	LTB	LY96	LYL1	MALT1	MAN1A1	MAP2	MAP4K3	MAPRE3	MARCH7	MARCH8	ME1	MET	MIPOL1	MIR155HG	MKRN1	MLKL	MMP9	MOV10	MT1E	MTSS1	MUM1L1	MX1	MX2	MYD88	MYL9	MYO15A	N4BP1	NAF1	NAMPT	NDN	NDNL2	NDRG4	NEDD1	NEK11	NEK6	NFKB2	NFKBIA	NFKBIE	NID1	NLRC5	NLRP1	NMI	NOX4	NPW	NR0B1	NRCAM	NRP1	NUAK2	NUDCD1	OAS1	OAS2	OAS3	OASL	OGFR	OPTN	OSGIN1	OXSR1	P2RX6	P2RY6	PAIP2B	PANX1	PAPD4	PARP10	PARP12	PARP14	PARP4	PARP9	PATL2	PCDH17	PCDHGB7	PCK2	PCLO	PCMTD1	PDE11A	PDHX	PDP1	PHEX	PHF21A	PHLDA1	PI4K2B	PITX2	PJA2	PLA2G4A	PLAA	PLCD1	PLEK2	PLEKHF1	PLSCR1	PLTP	PMAIP1	PML	PNMA1	PNPLA8	PNPT1	PNRC1	POT1	POU2F2	PPARG	PPM1K	PPP1R15B	PPP2R5A	PPWD1	PPY	PRDM6	PROCR	PROX1	PRR16	PRTFDC1	PSMB8	PSMB9	PTGER3	PTGER4	PTGR2	PTHLH	PTPRB	PTPRR	PTX3	PUS10	PVRL2	PWWP2A	RAB23	RARB	RARRES3	RASGRP3	RASSF4	RBCK1	RBM42	RBM43	RELB	REPS2	RFESD	RGS2	RGS4	RIC8A	RICTOR	RNF103	RNF139	RNF213	ROBO4	RRAS2	RSAD2	RSPH9	RTN4	RTP4	SALL1	SAMD9	SAMD9L	SAMHD1	SCAMP1	SCARB2	SCIN	SEMA3C	SEMA3D	SEMA4B	SERPINB2	SERPIND1	SERTAD1	SERTAD3	SGTB	SIGIRR	SIK1	SLAIN2	SLC35F5	SLC48A1	SLC6A9	SLFN12	SLFN12L	SLFN5	SMARCAL1	SMARCD3	SOCS1	SP100	SP110	SPAG16	SPATA7	SPHK1	SPPL2A	SPTLC2	SQSTM1	SREBF1	SS18	SSBP2	STARD4	STAT1	STAT2	STRN	STX17	STX5	STXBP3	SYBU	SYK	TAP1	TBC1D12	TBC1D19	TBC1D23	TBC1D8B	TBCEL	TBK1	TCEA3	TDRD7	TFG	TGIF1	THAP8	TIFA	TINAGL1	TINF2	TKT	TLK2	TLR3	TLX2	TMED7	TMEM102	TMEM128	TMEM140	TMEM173	TMEM59L	TMEM62	TNFAIP8	TNFRSF1A	TOB1	TRADD	TRAF1	TRANK1	TRDMT1	TREX1	TRIM14	TRIM16L	TRIM21	TRIM25	TRIM38	TRIM5	TRIM56	TRIM69	TSC22D3	TSG101	TTC30B	TTC33	TTYH1	TWF2	UBA7	UBE2L6	UNC93B1	USF1	USP14	USP18	USP28	USP33	VEGFC	VIM	WARS	WDR44	WDR48	XAF1	XKR9	XRN1	YES1	YTHDC2	ZC3H12A	ZC3H12C	ZC3HAV1	ZCWPW2	ZFP36	ZNF107	ZNF182	ZNF213	ZNF217	ZNF384	ZNF385B	ZNF419	ZNF470	ZNF510	ZNF524	ZNFX1
Three_MM_lines_SOX10-KD	ATF4 (511g)	AAK1	AARS	ABHD4	ACOT4	ADAMTS3	ADAR	AFF2	AFTPH	AGT	AKAP3	AKNA	ALDH1L2	ANG	ANKRA2	ANKRD11	APBB2	ARFIP2	ARHGAP25	ARHGEF2	ARID5B	ARL5B	ARL8B	ASNS	ATF3	ATF4	ATG13	ATG7	ATP6V0D2	ATXN1	ATXN1L	ATXN2L	ATXN7L3	B3GNT2	B4GALT3	BAG3	BBC3	BCAT1	BCL3	BCL6	BCL9	BDNF	BEND6	BEX2	BEX5	BIRC3	BMF	BMP7	BNIP3L	BSDC1	BTG1	C12orf23	C12orf39	C12orf44	C14orf28	C15orf39	C16orf72	C1orf51	C2CD2L	C3	C5orf28	CA5B	CADPS	CAMK2D	CAMTA2	CARKD	CARS	CBLB	CBS	CBX4	CBX7	CCDC130	CCDC28A	CCL20	CCNB1IP1	CCPG1	CDC42BPA	CDC42EP4	CDK2AP2	CDKL3	CDKN1A	CDKN1B	CEBPB	CEBPG	CELSR3	CHAC1	CHD2	CLDN15	CLIC4	CLIP2	CLK1	CLK3	CLN5	CNTN4	COG6	CORO2B	COX19	CREB1	CREB5	CRELD1	CRY1	CRYM	CSGALNACT2	CSNK1G3	CST7	CTAGE5	CTDSP1	CTDSP2	CTH	CTNNA1	CWC25	CXCL1	CXCL3	DCP1A	DCUN1D3	DDIT3	DDIT4	DDR2	DDX19B	DEDD2	DENND4B	DFNA5	DGKI	DLC1	DLX1	DNAJB12	DNAJB9	DNAL4	DNTTIP1	DRAM1	DUSP14	DYM	EAF1	EEF1D	EEFSEC	EFR3A	EGR2	EHD1	EIF1	EIF2S2	EIF3F	EIF4EBP2	EIF5	ELL2	EPC2	EPRS	ERN1	ERRFI1	FAM110B	FAM129A	FAM24B	FAM53C	FAM84B	FAM91A1	FBN2	FBXL12	FBXL20	FBXO30	FBXO8	FBXW7	FHL1	FHL2	FLRT2	FN1	FNDC3A	FOLR3	FOS	FOSB	FOSL2	FOXJ2	FOXO3	FOXP1	FOXP4	FTH1	FXR2	GABARAPL1	GADD45A	GARS	GATA6	GDF15	GLIPR1	GLRX2	GNAS	GNLY	GOLGA2	GOLGA7	GOLPH3	GOT1	GPAM	GPR176	GPR68	GPT2	GRB10	GRPEL2	HAX1	HBP1	HDAC5	HDAC9	HECA	HERPUD1	HERPUD2	HIST1H4E	HLX	HNRNPA1L2	HOMER1	HOXB9	HSPA13	HSPA5	HSPB8	HSPBAP1	IARS	IER2	IFRD1	IGFBP7	IL8	INHBA	INPP5B	IRS1	ITGA5	ITGB1	ITPRIPL2	JDP2	JMY	JUN	JUND	KCNJ2	KCNK6	KCTD15	KCTD5	KDM4A	KDM6A	KDM6B	KIAA0907	KLF4	KLF5	KLF6	KLF7	KLHL12	KLHL2	KLHL28	LAMC2	LCORL	LEPREL1	LMO2	LMO4	LONP1	LTBP1	LUM	LYPLAL1	LYRM1	MAFG	MAP1B	MARS	MAX	MB	MBD6	MCFD2	MCTP1	MEF2C	MET	MEX3C	MFSD1	MID1IP1	MLLT3	MMP1	MNT	MOAP1	MTF1	MTHFD2	MXD1	MYEF2	MYL12A	MYL5	NCDN	NCOA3	NCOA7	NDEL1	NDRG1	NDUFA4L2	NEK7	NFE2L1	NFE2L2	NFIL3	NFKB2	NFKBIZ	NGF	NGRN	NOX4	NR1D1	NR1D2	NR3C1	NSUN4	NUPR1	NUS1	OAZ1	OGT	OPA3	OSBP	OSBPL6	OTUD1	PAN2	PAPD4	PAPSS2	PAX8	PCGF1	PCK2	PCLO	PDE4D	PDE4DIP	PEA15	PER1	PHLDB2	PIGA	PIM1	PKD1	PLEKHH3	PMAIP1	PNRC1	PPAPDC1B	PPARG	PPM1B	PPP1R15A	PPP1R15B	PPP1R1C	PPP2R5B	PPP2R5E	PRDM1	PRKAB2	PRNP	PRRC1	PRRX1	PSAT1	PTHLH	PTP4A1	PTPN4	PXK	PYCR1	RAB1A	RAB3GAP2	RALGAPB	RAP1B	RAP2C	RAPH1	RASSF1	RB1CC1	RBM23	RCAN1	RCE1	RDH10	RELA	REV1	RFX1	RGS16	RHBDD1	RIMKLB	RIMS3	RIOK3	RIPK2	RMND5A	RND3	RNF2	RNF24	RNF41	RNF44	RORA	RPS6KA2	RRAS2	RRBP1	RSL24D1	RSRC2	RTN4	RUNX2	SAMD8	SARNP	SARS	SATB1	SATB2	SCG5	SEC16A	SEC24A	SEC24D	SEL1L	SEMA4B	SERPINB7	SERTAD2	SESN2	SEZ6	SGPL1	SHMT2	SIAH1	SIAH2	SIRT1	SIX4	SLC10A7	SLC12A8	SLC1A4	SLC1A5	SLC22A15	SLC25A37	SLC2A1	SLC31A1	SLC38A1	SLC38A2	SLC3A2	SLC6A9	SLC7A1	SLC7A11	SLITRK2	SMAD1	SMAD4	SMAD7	SMOX	SMURF2	SNHG12	SNTB1	SNTB2	SNX11	SOCS2	SPATA2	SPEG	SPIN1	SPINK1	SPRED2	SPRR2D	SPRYD3	SPTY2D1	SQSTM1	STAT3	STC2	STK40	STX5	SULF2	SUPV3L1	SVIL	SYMPK	SYNE1	SYT1	SYVN1	TAC1	TARS	TBC1D15	TBC1D25	TBL1X	TBPL1	TES	TFE3	TGFBI	TGIF1	THRB	TJAP1	TMEM167B	TMEM2	TMEM30A	TMEM39A	TMEM41B	TMEM43	TMEM47	TMUB2	TNFAIP2	TNFRSF10B	TNKS	TNKS1BP1	TOM1	TPRA1	TRAPPC6B	TRIB3	TRIM39	TRPS1	TSC22D2	TSC22D3	TSKU	TSPAN13	TTC39B	U2AF1L4	UBAP1	UBE2B	UBE2E3	UBE2W	UBE2Z	UGDH	USP36	VDR	VEGFA	VIM	VLDLR	VPS37B	VPS37C	VSTM2L	WARS	XBP1	XPOT	XRRA1	YARS	YPEL1	YWHAQ	ZBTB10	ZBTB7B	ZCCHC7	ZDBF2	ZDHHC3	ZFAND2A	ZNF217	ZNF274	ZNF277	ZNF419	ZNF426	ZNF516	ZNF598	ZNF697	ZSWIM6	ZXDB	ZYX
Three_MM_lines_SOX10-KD	CEBPB_extended (494g)	AAK1	ABCC3	ABL1	ABR	ACOX2	ADAMTS1	ADAP1	ADCY6	AGRN	AHDC1	AKAP13	AMFR	AMPD3	ANKH	ANKRD29	ANKRD9	ANO10	AP3B2	APOLD1	AR	ARHGAP24	ARHGEF2	ARHGEF3	ARID3A	ARL4C	ARL5B	ARRDC3	ARRDC4	ARSI	ASNS	ATF3	ATF4	ATG2A	ATN1	ATXN1	B9D2	BASP1	BBC3	BCAS1	BCL11A	BCL2L1	BCL3	BCL6	BGN	BHLHE40	BIRC3	BMF	BMP1	BMP2	BMP7	BRAF	BRPF3	BTBD9	C11orf95	C11orf96	C12orf23	C14orf28	C15orf39	C16orf72	C1QTNF1	C1S	C21orf2	C3	C4orf47	C7orf60	CAMK2A	CBX4	CC2D1B	CCDC80	CCL20	CCL3	CCNG2	CCNL1	CD276	CDH15	CDKN1A	CEBPB	CFLAR	CHAC1	CHN1	CHST11	CITED2	CLCF1	CLDN12	CLIP2	CLK4	COL13A1	COL15A1	COL5A3	CP	CPEB3	CPT1A	CREB5	CRIM1	CSNK1G2	CTDSP2	CTNNBIP1	CTSO	CXADR	CYBA	CYP4V2	DCN	DCUN1D3	DDI2	DDIT3	DENND1A	DGKI	DLX1	DLX2	DMTF1	DNAJB9	DOCK5	DRAM1	DSEL	DUSP8	DVL1	E2F7	EDEM1	EDIL3	EGR2	EGR3	EHD1	EHD2	EIF4EBP2	EIF5	ELFN1	ELL	ELMO2	EMR2	ENTPD1	EPAS1	EPT1	ERN1	ERRFI1	EXT1	FAM102A	FAM117A	FAM126B	FAM129B	FAM53C	FAM65B	FAM89A	FBN1	FBRS	FEM1B	FGFR1	FICD	FLNA	FLRT2	FNIP1	FOLR3	FOSL2	FOXN3	FOXO3	FST	FZD8	GADD45A	GAS6	GATA3	GATA6	GDNF	GIGYF1	GLIS3	GLRX5	GOLGA3	GOLPH3	GPC1	GPC4	GPCPD1	GPR68	GPRC5C	GPRIN3	GRB10	GYPC	H6PD	HBP1	HDAC5	HDAC7	HDAC9	HECA	HECW2	HEG1	HERPUD1	HEY2	HIPK1	HIPK3	HMHA1	HOXB2	HOXB9	HTRA1	ICOSLG	IGFBP2	IL1B	IL6	IL6R	IL6ST	INHBA	INPPL1	INSR	IQSEC3	IRAK2	IRF1	IRX3	ISM1	ITGA11	ITGA5	ITGB8	ITPRIPL2	JAG1	JDP2	JMY	JUN	JUND	JUP	KBTBD2	KDM4B	KDM4C	KDM6B	KDSR	KIAA0247	KIAA0319L	KIAA1199	KIAA1217	KIAA1432	KIAA1644	KIAA2018	KIF1B	KIF3B	KLF10	KLF12	KLF13	KLF2	KLF4	KLF5	KLF7	KLF9	KLHL2	KLHL24	KPNA1	KRT7	LAMA3	LAMA5	LARP1B	LASP1	LATS2	LCP2	LEMD1	LGALS9	LIF	LMO2	LMO4	LNPEP	LOX	LOXL2	LPCAT1	LRP1	LRRC8A	LSM14B	LTBP1	LYPD6B	MAFF	MAFG	MAGI1	MAMLD1	MAP1LC3A	MAP2K7	MAPK9	MARCH3	MCL1	MCTP1	MCTP2	MED13	METRNL	MFSD6	MGP	MICALL2	MIDN	MIR146A	MKNK2	MLC1	MLLT3	MMD	MNT	MRC2	MSC	MSL1	MTF1	MTSS1	MXD1	MXD4	N4BP2L1	N4BP3	NAMPT	NCOA3	NCS1	NDRG1	NEDD4L	NFATC1	NFE2L1	NFIL3	NFKBIZ	NGF	NLGN2	NPTX1	NR1D1	NR4A1	NR4A2	NR4A3	NRG1	NRG2	NUMB	NUPR1	OAZ1	OGFRL1	OGT	OLFM2	OSBP	OSMR	PALM2	PAQR5	PARD6B	PCGF1	PDE4A	PDE4B	PDE4D	PDE4DIP	PDGFB	PEX5	PHF12	PID1	PIKFYVE	PIM3	PITPNA	PITPNM2	PKD1	PLEKHM2	PLK3	PLXNA1	PLXNA3	PLXNA4	PLXNB2	PNRC2	PORCN	PPAPDC1B	PPARD	PPP1R12C	PPP1R13B	PPP1R9B	PPTC7	PQLC1	PRKAG2	PRKCD	PRLR	PRR5	PRRC1	PRSS35	PTGER4	PTGS2	PTPRK	PTPRS	PTPRU	PVRL3	RAB21	RAB27B	RAB3D	RAC2	RALGAPB	RAP2C	RAPGEF2	RAPH1	RASSF8	RDH10	RFX1	RHCE	RIPK2	RND3	RNF24	RNF44	RORA	RP2	RRAS2	RREB1	RTN4RL1	RTN4RL2	RUNX1	SALL1	SAMD4B	SAMD8	SBNO2	SBSN	SCARA5	SCHIP1	SEL1L3	SEMA3A	SEMA4A	SEMA4B	SERPINE1	SERTAD2	SESN2	SIK1	SIK2	SLC36A1	SLC38A2	SLC40A1	SLC6A9	SLC7A1	SLC7A11	SMAD3	SMAD7	SMAP2	SMURF1	SNAP25	SNED1	SNX11	SNX13	SOCS3	SP3	SPATA2	SPINK1	SPOCK1	SPRED2	SPRY1	SPRY4	SPRYD3	SPTY2D1	SQRDL	SRF	ST8SIA2	STAC2	STK11	STK38L	STK40	STON1-GTF2A1L	STX11	STX1A	SULF2	SYNC	SYNE1	SYT17	SYT7	TBC1D20	TBL1X	TBX18	TFE3	TGFBI	TGFBR1	TGFBR2	TIPARP	TMED7	TMEM100	TMEM131	TMEM47	TMEM62	TMTC1	TNFAIP2	TNFAIP3	TNK2	TNRC18	TOM1	TP53INP2	TRIB3	TRIM25	TRIM8	TRIO	TSHZ2	TSHZ3	TSPAN1	TTC39C	UBN2	VDR	VEGFA	VPS37C	VSTM2L	WNT5A	WNT9A	XAF1	XPOT	ZBTB1	ZBTB10	ZBTB43	ZBTB7A	ZC3H12A	ZC3H12C	ZCCHC2	ZDBF2	ZFYVE1	ZFYVE26	ZHX3	ZMIZ1	ZNF160	ZNF217	ZNF219	ZNF609	ZSWIM6
Three_MM_lines_SOX10-KD	ZNF281_extended (481g)	ABCC3	ACTN1	ACVR1	ACVR2A	ADAR	ADCK3	ADNP	AFF2	AFF4	AFTPH	AKAP13	AKT3	ALCAM	ALX1	ANK2	ANP32A	AP2B1	APBB2	ARF6	ARFGEF1	ARGLU1	ARHGEF2	ARID1B	ARID3A	ARID5B	ASH1L	ATXN1	ATXN2	ATXN7L3	B3GNT2	BACH1	BAZ2A	BAZ2B	BBX	BCAR3	BCL3	BCL6	BCL9	BCL9L	BDNF	BFSP1	BOC	BPTF	BRD2	BRD3	BRPF3	BTBD10	BZW1	C12orf23	C1orf52	C20orf112	C5orf24	C6orf62	CACNA2D1	CACNB3	CAMK2D	CAPRIN1	CBX8	CCND1	CCNL1	CCNT2	CD2AP	CD47	CDC42EP4	CDH2	CDK12	CDON	CEP350	CHD2	CHD3	CHD8	CHST3	CITED2	CLPX	CLTC	CNBP	CORO2B	CPE	CRABP2	CREBZF	CRIM1	CSNK2A1	CSTF2T	CTBP2	CTNNB1	CTNND1	CWC22	CXXC4	CXXC5	CYR61	DAAM2	DDR2	DDX6	DICER1	DIDO1	DLG1	DLG4	DNM1	DOK5	DSP	DTX3	DUSP6	DYRK1A	DYRK1B	EFNA1	EFNA5	EFNB1	EFNB2	ELAVL1	ELAVL2	ELF2	ENAH	EP300	EPC2	EPHA3	ERF	ERRFI1	ETV1	ETV4	FAM135A	FAM178A	FBLIM1	FBXO11	FBXO28	FBXO34	FBXW7	FGF1	FGFR1	FHL2	FKBP10	FKBP5	FLRT2	FN1	FNDC3A	FOSB	FOXC1	FOXP4	FRMD6	FXR1	GATAD2B	GLCE	GLI3	GNAS	GOLPH3L	GPBP1	GPR124	GSN	GTDC1	H1F0	H3F3A	HBP1	HDAC5	HDAC7	HDGF	HES1	HEXIM2	HIF1A	HIPK3	HIVEP1	HLA-C	HMG20A	HMGA2	HNRNPH3	HNRNPK	HNRNPUL1	HOMER2	HOXA3	HOXB2	HOXB3	HOXB7	HOXC9	HRH1	HS3ST1	IER3	IGF2R	IGFBP5	INO80D	IRF1	IRF2BP1	IRS1	ITGB1	ITM2B	ITM2C	ITSN1	JARID2	JUP	KANK2	KCNJ2	KCNN3	KCTD1	KDM5B	KDM6B	KIAA0040	KIAA0232	KIAA0368	KIAA0513	KIAA0907	KIAA2026	KIF13A	KIF26B	KIF5C	KIRREL	KLF12	KLF6	KLHDC8A	KTN1	LAMC1	LASP1	LATS2	LCOR	LHX1	LIFR	LIMS1	LIN28B	LMO2	LMO4	LPHN2	LPP	LRRC8D	LRRFIP2	MAF	MAML3	MAP1A	MAP2K7	MAP3K1	MARCKS	MARK4	MBNL1	MBOAT2	MED13L	MEF2A	MEF2C	MEF2D	MEIS1	MEIS2	MEX3A	MGMT	MIDN	MLLT3	MLLT4	MLLT6	MMP15	MPPED2	MPZ	MSL1	MSX2	NCAM1	NCOA2	NCOA3	NCOR2	NEK7	NF1	NFE2L2	NFYB	NIPBL	NLGN4X	NLK	NMNAT1	NR2F1	NR2F2	NR3C1	NR4A2	NR5A2	NRCAM	NRP1	NUFIP2	ORC4	OSBPL6	PAFAH1B1	PAFAH1B2	PAK3	PATZ1	PBLD	PCBP4	PCDH17	PCDH7	PCGF2	PDGFB	PDLIM5	PDS5B	PEX2	PHF1	PHF12	PHF21A	PHLDB2	PIAS1	PIK3R1	PITX2	PLAG1	PLAGL1	PLCL2	PLD2	PLEKHA1	PLXNA2	POGZ	POU2F1	PPAP2A	PPM1L	PPP1CB	PPP1R10	PPP2R2B	PPP2R5E	PRDM1	PRDM8	PRICKLE1	PRKD2	PROX1	PRPSAP2	PRR12	PRRX1	PSIP1	PTPN4	PUM1	PURA	RAB11FIP2	RAB31	RAD21	RAPH1	RARA	RARB	RARG	RASSF8	RBFOX2	RBM17	RBMS1	RC3H1	REL	REV3L	RFTN1	RFX7	RGL2	RHBDF1	RIMKLB	RND3	RNF219	RNF24	RNF44	RPS6KA2	RREB1	RUNX2	RYK	SATB1	SATB2	SCOC	SDC4	SDHC	SEMA4B	SEMA6D	SESN3	SETBP1	SETD1B	SGMS1	SIAH1	SIGIRR	SIX1	SKIL	SLC25A36	SLC37A2	SLC6A6	SLITRK4	SLU7	SMAD1	SMAD4	SMAD7	SMARCA2	SMURF2	SNX5	SOCS5	SOX2	SOX4	SOX9	SP3	SPOP	SPPL3	SPRED1	SPRED2	SPRY1	SPRY2	SPRY4	SQSTM1	SRCAP	SRCIN1	SRRM2	SSBP2	STAU2	STK38	STON1	STRBP	STRN	STX16	SV2A	SYNE1	SYT11	TAB2	TAF15	TAOK1	TAOK3	TBCC	TBL1X	TBX3	TCF3	TCF4	TCF7L2	TET1	TFAP2A	TFDP2	TGIF1	TGIF2	THRA	THRB	TJAP1	TLE3	TLX2	TM9SF4	TMEM108	TMEM2	TNK2	TNRC6A	TNRC6B	TOB2	TP53BP1	TPBG	TPM1	TRAM2	TRERF1	TRIM9	TRPS1	TSC22D1	TSHZ1	TSKU	TUBGCP5	TWIST1	UBE3A	UBR5	UBTF	USP21	USP3	USPL1	VAMP2	VANGL2	VASN	VASP	VGF	VGLL4	WASF1	WBP4	WDR18	WDR26	WNT2B	WNT5A	YPEL2	ZADH2	ZBED6	ZBTB22	ZBTB7A	ZBTB7B	ZC3H11A	ZCCHC11	ZDBF2	ZFAND6	ZFC3H1	ZFHX3	ZFHX4	ZFP36L1	ZIC1	ZIC4	ZMAT3	ZMYND11	ZNF148	ZNF217	ZNF24	ZNF281	ZNF292	ZNF384	ZNF385B	ZNF462	ZNF516	ZNF521	ZNF687	ZNF76	ZNF827
Three_MM_lines_SOX10-KD	CEBPZ (466g)	AARS	AASS	ACACA	ACAT2	ACIN1	ACTL6A	ACTR1A	ADCK3	AFF3	AGFG2	AGPAT1	AIFM1	AKT1S1	ALDH4A1	ALKBH6	ALKBH8	ANKRD49	ANKRD54	ANO4	AP3M2	ARHGAP26	ARHGAP33	ARID1A	ARID1B	ARID4A	ARL17B	ARL2BP	ARMC1	ARRB2	ART3	ARX	ASB7	ASB9	ASPM	ASPSCR1	ATF5	ATP5E	AURKA	BANP	BCAS3	BDH1	BEST1	BNC2	C12orf57	C12orf65	C19orf40	C19orf54	C1orf51	C2orf76	C3orf67	CALM2	CAMKK2	CAMTA1	CAND1	CBFB	CBX1	CBX5	CCDC102A	CCDC104	CCDC149	CCDC53	CCNB2	CCNE1	CCT7	CDC20	CDC23	CDC25A	CDC25C	CDC45	CDC6	CDCA2	CDCA3	CDH13	CDK1	CDKL2	CDKN3	CEBPZ	CELF2	CENPF	CENPI	CENPM	CEP57	CHD3	CHD6	CHEK2	CHKA	CIC	CIT	CKS1B	CLEC16A	CLOCK	CNBP	CNN3	CNOT1	CNOT3	CNPY3	CNTD1	COTL1	CSE1L	CSNK1G3	CTBP2	CYB5B	DBI	DBP	DCAF11	DCP2	DDX19B	DDX50	DDX6	DENND2C	DERL2	DERL3	DEXI	DGCR2	DGKZ	DHCR24	DHRS2	DHX57	DLEU1	DLG3	DMRT2	DMRTA2	DNAJB11	DNAJC7	DND1	DNM2	DOLPP1	DPYSL2	DRG1	DTL	DUSP10	DUSP6	E2F2	E2F8	E4F1	EBAG9	EBP	ECT2	EEF2K	EHBP1	EIF2B2	ELP4	EPM2AIP1	ERI3	ETAA1	ETF1	ETV5	EXOSC2	F12	FAM117B	FAM126B	FAM46B	FAM64A	FAM72A	FAM72B	FAM72D	FAM73B	FAM76B	FAR1	FBXO10	FDFT1	FGF13	FNDC3A	FOSB	FOXJ2	G3BP1	GAN	GART	GAS2L3	GATA2	GATAD2A	GBF1	GCA	GGCT	GGNBP2	GLS	GNAQ	GPC3	GPD1L	GPR137C	GPR180	GPR85	GPR89A	GTF3C5	H2AFV	H2AFX	H2AFY	H3F3B	HDAC1	HES1	HES6	HIGD1A	HINT2	HIST1H2AG	HIST1H2AH	HIST1H2BN	HIST1H3C	HIST1H3G	HMG20A	HMGB1	HMGB2	HMGCR	HMGCS1	HMGN3	HNRNPA0	HNRNPC	HNRNPR	HNRNPUL1	HOXD13	HRH1	HSCB	HSPA1A	HSPH1	IBTK	ID4	IER5	IFFO1	ILF2	IPO13	IQCB1	JARID2	JDP2	KATNAL1	KATNB1	KCNJ12	KCTD9	KDM3A	KDM4A	KDM6B	KHSRP	KIAA0195	KIAA1841	KIF14	KIF18B	KIF24	KIF5C	KLF10	KLF11	KLF3	KLHL25	KPNA2	KPNB1	LARP6	LBR	LCA5	LDB1	LENG1	LIN52	LPAR3	LPXN	LRRC45	LRRTM4	LYPD6	MAEA	MAN1C1	MAP3K3	MAP4K3	MAST1	MBOAT2	MCM7	MDC1	MEGF9	METTL13	MID1IP1	MIER3	MIS12	MKL1	MLH1	MORC2	MORN2	MORN4	MPP2	MRE11A	MRPS12	MRPS18B	MRPS30	MSL3	MTERFD3	MTFR1	MTMR4	MVD	MVK	MYH10	MYLPF	N4BP2	NANOS1	NARF	NAV2	NDE1	NDUFB11	NDUFS8	NEDD4L	NEK2	NEK7	NF2	NFYA	NFYB	NKX6-1	NMI	NPHP4	NPR1	NR2C2	NRGN	NT5DC2	NUBP2	NUCB2	NUDT13	NUDT2	NUP88	OGG1	OSBP	OSBPL6	OSBPL9	OSTF1	PAFAH1B3	PAIP2B	PASK	PCF11	PCK2	PCNA	PCNT	PCSK7	PDE11A	PDS5B	PER1	PGP	PIK3IP1	PILRB	PLXNC1	PMS2	PNRC2	POLA1	POU3F2	PPM1A	PPM1B	PPP1R10	PPP2R5C	PPP6R3	PRKD3	PRPF40A	PRPF40B	PRPSAP2	PRR11	PRR12	PRR19	PTMA	PXMP4	PYCR1	RAB33A	RAB3A	RAB8A	RAB8B	RAP2A	RAP2B	RASSF7	RBM14	RBM20	RBM23	RBM4	RBM45	RCCD1	RCOR1	RECQL	REV1	RFWD3	RIMKLA	RNF121	RNF157	RNF181	RNF182	RNF214	RNMTL1	RPA2	RPAIN	RPLP0	RPS6KA5	SAP130	SARS2	SDSL	SESN3	SETD5	SH3BP2	SIX1	SKA2	SLC22A15	SLC25A25	SLC25A28	SLC25A29	SLC4A8	SLCO3A1	SMAD2	SMAD6	SON	SORT1	SOX4	SP1	SP2	SP3	SPCS2	SRSF3	SRSF6	SSX2IP	STIP1	STRA13	STX5	SYDE1	TACC3	TAF15	TBC1D10B	TBCCD1	TECR	TENC1	TGDS	TGFB1I1	THAP9	TIAM1	TLE1	TLE3	TMEM129	TMEM97	TMTC4	TNRC6B	TOMM40	TOP2A	TRAF7	TRAFD1	TSPYL2	TTF2	TUBB2B	TULP3	TUSC2	TXNDC16	TXNIP	TYSND1	UBE2C	UCP2	UFD1L	ULK4	UNG	UNK	USP1	USP16	USP46	USP5	USPL1	VAMP1	VAPA	VBP1	VCP	VPS37C	WFS1	WHAMM	XPO1	XPO6	YIPF4	YWHAZ	ZBTB10	ZBTB5	ZBTB9	ZC3H14	ZDHHC5	ZFP91	ZNF287	ZNF362	ZNF519	ZNF787
Three_MM_lines_SOX10-KD	CEBPB (455g)	AAK1	ABCC3	ABL1	ABR	ACOX2	ADAMTS1	ADAP1	ADCY6	AGRN	AHDC1	AKAP13	AMFR	AMPD3	ANKH	ANKRD29	ANKRD9	ANO10	AP3B2	APOLD1	AR	ARHGAP24	ARHGEF2	ARHGEF3	ARID3A	ARL4C	ARL5B	ARRDC3	ARRDC4	ARSI	ASNS	ATF3	ATF4	ATXN1	B9D2	BASP1	BBC3	BCAS1	BCL11A	BCL2L1	BCL3	BCL6	BGN	BHLHE40	BIRC3	BMF	BMP1	BMP2	BMP7	BRAF	BRPF3	BTBD9	C11orf95	C12orf23	C14orf28	C15orf39	C16orf72	C1QTNF1	C1S	C21orf2	C3	C4orf47	C7orf60	CAMK2A	CBX4	CC2D1B	CCDC80	CCL3	CCNG2	CD276	CDH15	CDKN1A	CEBPB	CFLAR	CHAC1	CHN1	CHST11	CLCF1	CLDN12	CLIP2	CLK4	COL13A1	COL15A1	COL5A3	CP	CPEB3	CPT1A	CREB5	CRIM1	CSNK1G2	CTDSP2	CTNNBIP1	CTSO	CXADR	CYBA	CYP4V2	DCN	DCUN1D3	DDI2	DDIT3	DENND1A	DGKI	DLX1	DLX2	DMTF1	DNAJB9	DOCK5	DRAM1	DSEL	DVL1	E2F7	EDIL3	EGR2	EGR3	EHD1	EHD2	EIF4EBP2	EIF5	ELFN1	ELL	ELMO2	EMR2	ENTPD1	EPAS1	EPT1	ERN1	ERRFI1	EXT1	FAM102A	FAM117A	FAM126B	FAM129B	FAM53C	FAM65B	FAM89A	FBN1	FBRS	FEM1B	FGFR1	FICD	FLNA	FLRT2	FNIP1	FOLR3	FOSL2	FOXN3	FOXO3	FST	FZD8	GADD45A	GAS6	GATA3	GATA6	GDNF	GIGYF1	GLIS3	GLRX5	GOLGA3	GOLPH3	GPC1	GPC4	GPCPD1	GPR68	GPRC5C	GPRIN3	GRB10	GYPC	H6PD	HBP1	HDAC5	HDAC7	HDAC9	HECW2	HEG1	HERPUD1	HEY2	HIPK1	HIPK3	HMHA1	HOXB2	HOXB9	HTRA1	IL1B	IL6	IL6R	IL6ST	INHBA	INSR	IQSEC3	IRAK2	IRX3	ISM1	ITGA11	ITGA5	ITGB8	ITPRIPL2	JAG1	JDP2	JMY	JUN	JUND	JUP	KBTBD2	KDM4B	KDM4C	KDM6B	KDSR	KIAA0247	KIAA0319L	KIAA1199	KIAA1217	KIAA1432	KIAA1644	KIAA2018	KIF1B	KIF3B	KLF10	KLF12	KLF13	KLF2	KLF4	KLF5	KLF7	KLF9	KLHL24	KPNA1	KRT7	LAMA3	LAMA5	LARP1B	LATS2	LCP2	LEMD1	LGALS9	LIF	LMO2	LMO4	LOX	LOXL2	LPCAT1	LRP1	LRRC8A	LTBP1	LYPD6B	MAFF	MAFG	MAGI1	MAMLD1	MAPK9	MARCH3	MCTP1	MCTP2	MED13	METRNL	MFSD6	MGP	MICALL2	MIDN	MIR146A	MKNK2	MLC1	MLLT3	MMD	MNT	MRC2	MSC	MSL1	MTF1	MTSS1	MXD4	N4BP2L1	N4BP3	NAMPT	NCOA3	NCS1	NDRG1	NEDD4L	NFATC1	NFE2L1	NFIL3	NFKBIZ	NGF	NLGN2	NPTX1	NR1D1	NR4A2	NR4A3	NRG1	NRG2	NUMB	NUPR1	OAZ1	OGFRL1	OGT	OLFM2	OSBP	OSMR	PALM2	PAQR5	PARD6B	PCGF1	PDE4A	PDE4B	PDE4D	PDE4DIP	PEX5	PHF12	PID1	PIKFYVE	PIM3	PITPNM2	PKD1	PLEKHM2	PLK3	PLXNA3	PLXNA4	PLXNB2	PNRC2	PORCN	PPAPDC1B	PPARD	PPP1R12C	PPP1R13B	PPP1R9B	PPTC7	PQLC1	PRKAG2	PRKCD	PRLR	PRR5	PRRC1	PRSS35	PTGER4	PTGS2	PTPRK	PTPRS	PTPRU	PVRL3	RAC2	RALGAPB	RAP2C	RAPGEF2	RAPH1	RASSF8	RFX1	RHCE	RIPK2	RND3	RNF24	RNF44	RORA	RRAS2	RREB1	RTN4RL1	RTN4RL2	SALL1	SAMD4B	SAMD8	SBSN	SCARA5	SCHIP1	SEL1L3	SEMA3A	SEMA4B	SERPINE1	SERTAD2	SESN2	SIK1	SIK2	SLC36A1	SLC38A2	SLC40A1	SLC6A9	SLC7A1	SLC7A11	SMAD3	SMAD7	SMAP2	SMURF1	SNAP25	SNED1	SNX11	SNX13	SOCS3	SP3	SPATA2	SPINK1	SPOCK1	SPRED2	SPRY1	SPRY4	SQRDL	SRF	ST8SIA2	STAC2	STK38L	STK40	STON1-GTF2A1L	STX11	STX1A	SULF2	SYNC	SYNE1	SYT17	SYT7	TBC1D20	TBL1X	TBX18	TFE3	TGFBI	TGFBR1	TGFBR2	TIPARP	TMED7	TMEM100	TMEM131	TMEM47	TMEM62	TMTC1	TNFAIP2	TNFAIP3	TNK2	TNRC18	TOM1	TP53INP2	TRIB3	TRIM25	TRIM8	TRIO	TSHZ2	TSHZ3	TSPAN1	TTC39C	UBN2	VDR	VEGFA	VPS37C	VSTM2L	WNT5A	XAF1	XPOT	ZBTB1	ZBTB43	ZBTB7A	ZC3H12A	ZC3H12C	ZCCHC2	ZDBF2	ZFYVE1	ZFYVE26	ZMIZ1	ZNF160	ZNF217	ZNF219	ZNF609	ZSWIM6
Three_MM_lines_SOX10-KD	SMAP2 (447g)	ABCC3	ABCD1	ABHD11	ABR	ACACA	ACAP3	ADAMTSL5	ADAP1	ADCY6	ADRBK1	AGAP1	AGAP3	AGPAT2	AGPAT3	AGRN	AGTRAP	AHDC1	AHNAK	AKR1A1	AKT1	AKT2	AMPD2	ANGPTL2	ANKRD9	AP2A1	AP2A2	AP2S1	ARAP1	ARHGAP1	ARHGEF18	ARID5A	ARPC1B	ASB1	ASB6	ATF5	ATP13A2	AXIN2	B3GAT1	BAHD1	BCL2L2	BCL3	BCL7A	BID	BIN1	BMP8B	BRI3	C10orf54	C15orf39	C16orf91	C1QTNF1	C1orf86	C3	C9orf9	CABLES1	CALM3	CAMK2A	CAPG	CCDC157	CD82	CD97	CDC34	CDH15	CDK2AP1	CDK2AP2	CEBPB	CERCAM	CERK	CHID1	CHST12	CIC	CLCF1	CLCN7	CLDN14	CLIP2	CMIP	CNOT8	COL13A1	COL1A1	COL5A1	COMTD1	COX19	CSNK1E	CSNK1G2	CTNNBIP1	CTSZ	CUEDC1	CYB561	CYGB	CYHR1	DBNDD1	DGAT1	DGCR5	DIRAS1	DLGAP4	DNM2	DPP9	DUS3L	DUSP8	DUSP9	DVL1	ECE1	ECSIT	EEF1A2	EEF2K	EFHD2	EFNB1	EGFL7	EHD1	ELL	EMP2	EN2	EPB41	EPN2	ERF	ESRRA	EVI5L	FADS3	FAM102A	FAM118A	FAM129B	FAM168B	FAM195A	FAM19A5	FAM20C	FAM69B	FBRSL1	FBXL18	FGF1	FGFR1	FGFRL1	FIS1	FLNA	FNBP1	FRMD8	FURIN	FZD9	FZR1	GAS2L1	GAS6	GATAD2A	GDPD5	GFPT2	GIGYF1	GIPC1	GLI4	GLIS2	GMPR	GPC1	GPR68	GPRC5C	GPSM1	GRAMD4	GYG1	H6PD	HCN2	HDAC5	HIP1	HIVEP3	HMG20B	HS6ST1	HSPG2	IL17B	IMP3	INF2	INO80	INTS1	IRF5	ISOC2	ITFG3	JUP	KANK2	KCNAB2	KCNG1	KCTD5	KDM4B	KIAA1522	KIF1B	KIFC3	KLC1	KLF16	L1CAM	LATS2	LDB1	LDLRAP1	LHPP	LIF	LIMK2	LINGO1	LPCAT1	LRP5	LRP8	LSM14B	LTBP3	LYNX1	MACF1	MACROD1	MAFF	MAFG	MAFK	MAP2K3	MAP7D1	MAPK11	MAPKAPK3	MARCH2	MARCKSL1	MARK2	MARK4	MAST3	MC1R	MCAM	MCF2L	MDM2	MEGF8	METRN	METRNL	MFN2	MGAT4B	MGAT5B	MIB2	MICALL2	MIDN	MINK1	MMP17	MNT	MOB2	MPG	MRPL4	MTA1	MUM1	MXRA7	MYADM	MYH14	MYO9B	N4BP3	NACC1	NACC2	NADK	NBL1	NCKAP5L	NCOR2	NCS1	NDST1	NEK6	NFE2L1	NFIX	NINJ1	NPPC	NR1H2	NR2F6	NR4A1	OBSCN	ODC1	ORAI1	OSBPL5	PACSIN2	PAK4	PANX2	PAPD7	PCGF2	PDE4A	PDGFB	PDK2	PDLIM2	PDXK	PEX10	PFKFB3	PHACTR4	PHLDA2	PIGZ	PIK3C2B	PIK3CD	PILRB	PIM3	PIP5K1C	PITPNA	PITPNM2	PKN1	PKNOX2	PLEKHF1	PLOD1	PLXNA1	PLXNB2	PNPLA2	POLR2J	POU2F2	PPARA	PPDPF	PPIF	PPM1F	PPP1R14B	PPP2R5B	PPP5C	PQLC1	PRCD	PRDM16	PRKAG2	PRKCZ	PRR5	PRR7	PSKH1	PTBP1	PTCH2	PTDSS2	PTPRS	PTPRU	PUS7	PXN	QSOX2	RAB11FIP1	RAB6B	RABGEF1	RABL5	RANBP10	RAP1GAP	RAPGEF1	RARG	RASD1	RELT	REXO1	RFX1	RGS14	RHBDF2	RHOG	RNF126	RNF166	RNPEPL1	RPL38	RPS16	RTN4R	RUNX3	RXRA	SBF1	SBNO2	SDHAF1	SECTM1	SEMA7A	SEPT9	SERINC2	SH2B3	SH3GL1	SLC12A7	SLC16A3	SLC16A6	SLC19A1	SLC23A2	SLC25A39	SLC2A6	SLC39A13	SLC39A4	SLC43A2	SLC9A1	SLCO4A1	SMAD7	SMAP2	SMARCA4	SMARCD2	SMOX	SNED1	SNN	SOCS1	SOCS3	SPATA2	SPRY4	SRRM3	SSBP3	SSBP4	SSSCA1	ST3GAL4	ST6GALNAC2	ST6GALNAC6	STARD10	STAT5A	STAT5B	STK11	STK25	STK40	STMN3	STX1A	SULF2	SYNC	SYNGR1	SYT7	TBC1D16	TBC1D24	TBX2	TCEA2	TCF3	TCF7	TECPR1	THRA	TICAM1	TMEM184B	TMEM201	TNFSF12	TNK2	TNRC18	TNS1	TPRA1	TPST1	TPST2	TRABD	TRAF3	TRAF7	TRAPPC3	TRIB1	TRIM73	TRIM8	TRPV4	TSC22D4	TSPAN1	TSPAN9	TTYH3	TXNRD3	TYK2	UBAC1	UBE2J2	UNKL	URGCP	VAV2	VSTM2B	VSTM2L	WDR5	WIZ	WNT9A	XYLT2	YPEL2	YTHDF1	YWHAG	ZBTB4	ZBTB7A	ZBTB7B	ZC3H12A	ZC3H7B	ZDHHC8	ZER1	ZFHX3	ZMIZ1	ZMIZ2	ZMYND8	ZNF428	ZNF444	ZNF593	ZNF598	ZNF628	ZNF652	ZNF775	ZNF787
Three_MM_lines_SOX10-KD	EGR1 (429g)	AASDH	ABI2	ACSF3	ACSS2	ACVR1	ADAMTS1	ADNP	ADORA1	ADRA2A	AFTPH	AGRN	ALCAM	AMIGO1	ANGPT2	ANKRD28	ANXA6	APCDD1	AR	ARC	ARGLU1	ARHGAP23	ARHGEF4	ARNT	ARRDC3	ATF3	ATG16L1	ATOH8	ATP2B1	ATP6V1B1	ATXN1	AUTS2	AXL	BACH2	BAMBI	BCL2L2	BCL6	BCL9	BEND6	BMPR2	BNIP3L	BOC	BRD2	BRPF3	C15orf41	C1QL1	C3orf58	C6orf47	C6orf62	CACNA1D	CACNA2D1	CACNB1	CADPS	CALN1	CAMK4	CBLB	CBX7	CCNL1	CDC42BPA	CDC42EP3	CDK14	CDON	CDR2L	CEBPB	CFLAR	CHD3	CHDH	CHST1	CHTF8	CITED2	CNN2	CNOT8	COL18A1	COL1A2	COL4A2	CPEB4	CPVL	CREB1	CRIM1	CRLF1	CSMD3	CSNK1G3	CSRNP1	CTGF	CTNNB1	CTSW	CXXC5	CYR61	DBN1	DCLK1	DDAH1	DDR1	DDX59	DEDD	DENND5B	DICER1	DLC1	DNMT3B	DOK5	DPYSL2	DUSP1	DUSP6	EDEM3	EFEMP1	EFNA5	EGR1	EGR2	EGR3	ELAVL2	ELK4	EPC2	ERRFI1	ETV3	FAM110B	FAM126B	FAM132A	FAM149B1	FAM169A	FAM178B	FAM53C	FBLIM1	FBXL3	FBXO38	FEM1B	FERMT2	FHL1	FOS	FOSB	FOXD2	FOXO1	FST	FZD3	FZD7	GADD45B	GALNT10	GAN	GATAD2B	GIGYF1	GLI3	GNAL	GOLGA8A	GPATCH2	GPD2	GPR133	GPR158	GPR180	GRAMD3	GREB1L	GTF2IRD1	GYPE	H2AFY2	HDAC7	HES1	HIP1R	HIVEP1	HMGA2	HOMER1	HOMER2	HYAL2	IER2	IL17RD	IRF1	IRF2BP2	ITGA1	ITGB1	JUN	JUNB	KALRN	KBTBD4	KCTD15	KDM6B	KIAA0232	KIAA0907	KIF26B	KIF3B	KIF5C	KLF10	KLF6	KLF7	KLHDC8A	KRCC1	LAMA5	LAMB2	LARGE	LCOR	LHX1	LIFR	LIN28B	LMO1	LMO7	LPAR1	LPP	LRRC4B	LSM11	LYPD1	MAGIX	MAML3	MAP2K7	MAP3K1	MARCKS	MBOAT2	MBTPS1	MDFI	MDGA1	MDM4	MED13	MEF2A	MEIS2	MEX3B	MEX3C	MIDN	MLLT6	MRAP2	MSH5	MSX2	MTX3	N4BP2	NAB2	NAPB	NAV1	NCKIPSD	NCOA3	NCOA6	NDRG3	NEK3	NEK7	NEK8	NELL1	NEURL1B	NF1	NFKBIZ	NFYA	NMU	NOVA1	NPEPL1	NPR2	NR2F1	NR3C1	NR4A1	NR4A2	NR5A2	NR6A1	NRCAM	NRG2	OBSL1	OSR2	OXR1	PACRGL	PAN2	PAQR7	PARD6B	PCDH1	PCDH7	PCOLCE	PCSK2	PDLIM7	PDS5B	PEMT	PER1	PER2	PGM2L1	PIP5K1A	PIPOX	PITPNC1	PKIA	PLAG1	PLAGL1	PLCL2	PLXNB1	PMEPA1	PNRC1	POGZ	PPAP2A	PPIC	PPM1A	PPM1B	PPP1R13L	PPP1R9B	PPP2R5D	PPP3CA	PPT2	PRDM8	PRICKLE1	PRPS2	PRR7	PRRX1	PRSS12	PSD3	PSIP1	PTBP2	PTGS2	PTK7	PTPRA	PTPRG	PTPRN	PTPRS	PURA	PVRL1	QPRT	RAB31	RAI1	RAPGEF3	RBFOX2	RBMS3	RC3H1	REL	RFFL	RFTN1	RHOB	RIC8B	RIMKLB	RND3	RNF175	RNF180	RNF24	ROCK1	RPH3A	RUNX1	RUNX2	SATB1	SDC1	SDC4	SDF2	SEMA4A	SERPINF1	SERTAD1	SERTAD2	SERTAD4	SESTD1	SETBP1	SETD5	SH2B3	SH3BP4	SHISA2	SIK1	SIX4	SLC22A17	SLC25A37	SLC25A44	SLC2A1	SLC30A7	SLC9A7	SMAD3	SMAD7	SMYD5	SNAI1	SNPH	SNTA1	SOCS1	SOCS2	SPG7	SPIN1	SPRY2	SPTBN2	SRSF6	SSBP2	SSBP4	SSH1	STK11	STK38	STON1	SV2A	SYT11	TAB2	TBP	TBX3	TCEA3	TCF4	TCF7	TCF7L2	TCIRG1	TDRD9	TEAD3	TIAM2	TLE3	TLE4	TLK1	TMEM131	TMEM2	TMEM220	TNFAIP3	TP73	TRAF4	TRIM41	TRIM46	TRPC4AP	TSPAN5	TSPYL2	TTC39C	TTPAL	UBE2E2	UGGT2	USP34	USP49	VASH1	VPS37B	VWA1	WDR48	WDR52	WNT5A	WNT5B	WSB1	WTAP	XPR1	ZBTB10	ZBTB20	ZBTB8A	ZC3H4	ZDBF2	ZDHHC2	ZFHX3	ZFHX4	ZFP36	ZFP36L1	ZFP64	ZIC1	ZNF200	ZNF281	ZNF302	ZNF362	ZNF385B	ZNF436	ZNF462	ZNF496	ZNF579	ZNF672	ZNF76	ZNF821	ZNF865	ZSWIM6
Three_MM_lines_SOX10-KD	SREBF2_extended (423g)	ABCA1	ABCB9	ABCC4	ACACA	ACAP2	ACSS2	ACVR1B	ADAR	ADNP	ADNP2	AFF4	AGTRAP	AHCYL1	AKAP12	AKAP9	ALDH4A1	AMDHD2	ANGPTL2	ANKHD1	ANKRD9	APC	ARAP1	ARFGEF2	ARIH1	ARL4A	ARRDC4	ASPHD1	ASXL2	ATP2A2	ATP6V1A	ATP7A	ATXN1L	AVL9	B3GALT6	BATF	BAZ1B	BCAS3	BCL6	BHLHE40	BMP2K	BNC2	BRAF	BTAF1	BTBD7	C14orf132	C16orf72	C18orf8	C1S	C1orf174	C4orf19	CABLES1	CAMK2D	CAND1	CAPN7	CBX6	CCDC6	CCNI	CDV3	CELF2	CENPP	CEP120	CGREF1	CHD7	CHPF	CLCN3	CLCN5	CLCN6	CLCN7	CLTB	CLTC	CNOT4	COL2A1	CORO7	CPEB4	CREB3L2	CREB5	CROCC	CSNK1G2	CTDP1	CTSF	CUL3	CYHR1	CYP51A1	CYTH3	DAAM1	DACT3	DDX51	DENND5A	DGAT2	DHCR24	DHCR7	DHX32	DNAJA4	DNAJC13	DNMT3A	DUSP3	DVL1	E2F1	EEF2K	EGR1	ELAVL1	ELOVL5	EPB41	EPHA2	ERBB2IP	ESPL1	FADS2	FAF1	FAM134A	FAM13A	FAM167B	FAM168B	FAM50A	FAM76A	FASN	FBXL19	FBXO33	FIGN	FMR1	FNIP1	FOXD3	FOXRED2	GALNT11	GALNT3	GART	GATA4	GCAT	GGA2	GIGYF1	GK	GNA13	GNS	GPBP1L1	GPM6B	GPR137B	GPR137C	GPR3	GTF3C1	GTPBP1	H1FX	HABP4	HIAT1	HIPK1	HMGCS1	HMOX1	HOMER1	HOXA4	HOXB4	HOXC6	HOXC9	HPS1	HRK	IGF2BP3	IGF2R	ILF3	INSIG1	IP6K1	IPO7	ITGA6	IVNS1ABP	JARID2	JOSD1	JPH1	JUN	JUND	KDM2B	KDM6A	KHDRBS1	KHSRP	KIAA0196	KIAA1522	KIAA1715	KLF11	KLF6	LAMP1	LCORL	LDB1	LDLR	LIN54	LMTK2	LONP1	LONRF3	LPIN1	LRP8	LRRC58	LRRC8A	LSM5	LTBR	MACROD1	MAF	MAFF	MAFG	MAP3K11	MAPK1	MAPK12	MAPK3	MAPRE2	MARCH9	MCAM	MCM2	MCOLN1	MDFIC	MEGF9	MEPCE	MEX3C	MFHAS1	MIDN	MMAB	MMP17	MTSS1L	MVK	MXD4	MYH10	MYO9A	NAA40	NCOA6	NET1	NFATC3	NFIA	NPTN	NR4A2	NR4A3	NUDCD3	NUP188	NUP98	OGDH	ORAI1	ORAI2	OSBPL1A	OSBPL8	OSTM1	OTUD3	OXSR1	PAK1	PALM2	PANK3	PATL1	PATZ1	PCDH7	PCM1	PDE7A	PDP1	PER3	PHC3	PHF20L1	PHLPP1	PI4KA	PIAS4	PIKFYVE	PIP5K1A	PKN1	PPM1A	PPM1H	PPTC7	PRKAR2B	PRKCZ	PRR7	PTBP1	PTPDC1	PTPRS	PURA	PURB	QSER1	QSOX2	RAB11FIP1	RAB21	RAB3IL1	RAB6A	RAD9A	RAI14	RALGAPA1	RALGDS	RAP1GAP	RBBP4	RBBP6	RBM15	RBM15B	RC3H2	REPIN1	REV1	RFX1	RGS1	RHEBL1	RNF128	RNF166	RPA1	RPS6KA4	RRAGC	RRAGD	RREB1	RUFY3	SASH1	SCARB1	SCARB2	SCLT1	SCRN1	SDF4	SEPT3	SEPT4	SET	SEZ6L2	SF1	SFMBT1	SIK3	SLC11A2	SLC12A7	SLC16A1	SLC25A13	SLC25A25	SLC25A40	SLC29A1	SLC2A13	SLC30A5	SLC35B2	SLC36A1	SLC37A3	SLC39A8	SLC45A2	SLC7A8	SMG1	SMG5	SMYD4	SNN	SNTB1	SNX13	SOX2	SPAG9	SPG21	SPNS1	SPPL3	SPTAN1	SPTBN1	SQLE	SREBF2	SRPK2	ST3GAL5	ST7	STARD3NL	STAT5B	STAT6	STK17B	STRBP	STT3A	SUV39H2	TAF10	TAF6L	TATDN2	TBC1D13	TBC1D20	TCERG1	TEAD1	TESK2	TFDP1	TGFBRAP1	TIGD6	TLK2	TM9SF3	TMC6	TMEM131	TMEM147	TMEM198	TMEM229B	TMEM55B	TNFAIP3	TNKS2	TNPO2	TOP3A	TP53INP1	TP53INP2	TPRA1	TRAF4	TRIB1	TRIM25	TRIM63	TRIM73	TRIM9	TRPM7	TSC22D3	TTC37	TUG1	TXNDC16	TYR	UAP1L1	UBAP2	UBE2H	UBE2Q1	UBE2Q2	UBE4B	UBN1	USP22	USP28	USP31	USP32	USP36	USP9X	UTP20	UVRAG	VAC14	VCL	VMA21	VPS37B	WDR19	WDR81	WDR82	WDR90	WEE1	WFDC2	WIPF1	WSB2	WWP2	XPNPEP3	YAP1	YTHDC2	YTHDF1	YTHDF3	ZBTB40	ZC3H4	ZFAND2B	ZNF318	ZNF335	ZNF367	ZNF706	ZZZ3
Three_MM_lines_SOX10-KD	HOXC9_extended (408g)	AAK1	AATK	ABI2	ADARB1	ADRBK1	AGAP6	AGPAT2	AGPAT3	AKAP1	ALKBH8	AMMECR1L	ANKRD13B	AP4E1	ARF6	ARHGAP21	ARHGDIB	ARID1A	ARPP21	ARX	ATF5	ATF7	ATL2	ATN1	ATXN1	AXIN1	BAG3	BCAR1	BCL3	BCL7A	BCL9L	BCOR	BEND3	BVES	C11orf84	C14orf28	C16orf87	C1orf61	C1orf86	C9orf170	CA8	CACNB3	CAMK2N1	CBX4	CBX8	CCDC109B	CCDC140	CCDC74A	CCDC74B	CCDC92	CCNG2	CCNJ	CCNYL1	CDC14A	CDC42EP4	CDC42SE2	CDKN2AIP	CDKN2C	CDR2	CDYL	CEBPB	CFL2	CHD3	CHD4	CHST10	CIC	CITED1	CKB	CMIP	CNOT8	CNTNAP4	COL2A1	COMTD1	COPS7A	CPM	CSK	CSNK1E	CTDSP1	CTNND1	CTXN1	DCAF5	DCTD	DDAH1	DENND5B	DFNB31	DIABLO	DIXDC1	DMRTA2	DNAJC1	DNAJC21	DOK4	DUSP7	DYM	DYNLL2	DYRK1A	DYRK2	E2F3	E4F1	EBAG9	EBPL	EFNA3	EHD3	EIF4ENIF1	ELAVL1	ELF4	ELK3	ELMO2	EPHB3	FAM110A	FAM168A	FAM20B	FAM65A	FAM72A	FAM72B	FAM78A	FBLIM1	FBLN1	FBRS	FERMT2	FEZ1	FEZ2	FGF13	FLNA	FLT1	FOSB	FOXD3	FOXF2	FOXO3	FOXP4	FRAT2	FZD3	GAB1	GADD45G	GAL	GAS2L1	GATA2	GATA4	GCH1	GIT1	GLG1	GLRX5	GLTSCR1	GNAI1	GPR3	GRIN2D	GTF3C5	H1FX	HAND2	HDAC7	HEBP2	HERC3	HES1	HIRA	HIVEP2	HMX2	HNRNPL	HOXA11	HOXB5	HOXB6	HOXB7	HOXB9	HOXC11	HOXC5	HOXC6	HOXC8	HOXC9	HOXD13	HOXD3	HOXD9	ID1	IGF2BP1	IGFBP4	IGSF3	IL13RA1	ING1	INPPL1	IREB2	IRF1	ISL2	JAG1	JAK1	KCNC4	KCNG1	KCNN3	KCTD15	KCTD6	KDM6B	KIAA0195	KLF11	KLHL29	KRAS	LANCL3	LASP1	LATS2	LCAT	LDB1	LEMD2	LHX1	LIMS1	LMO1	LMO4	LRRC8B	MACROD1	MAF1	MAGI3	MAML1	MAP6D1	MAPK6	MARK2	MDGA1	MECOM	MEIS3	METTL9	MEX3A	MNT	MRAS	MRPL23	MSL3	MSX1	MTSS1L	MXD3	MXD4	NACC2	NAT8L	NAV1	NCK2	NEK7	NEURL1B	NEXN	NFIA	NFIX	NFKBIA	NKX2-5	NKX6-1	NLGN2	NMB	NOTCH1	NOTCH2NL	NR2C2AP	NR2E1	NR2F6	NR4A2	NRIP3	NT5DC3	NTF3	NUDT4	NXPH4	OSR2	PAFAH1B2	PALLD	PAN3	PATZ1	PBX3	PCGF2	PCGF3	PEMT	PHC2	PHF12	PHF13	PHF21A	PHLDB1	PILRB	PKDCC	PLAGL1	PLCE1	PLEKHA1	PLEKHF2	PLEKHG3	PLEKHO1	POU2F1	POU3F2	POU4F1	PPAP2B	PPAPDC3	PPP1R14C	PPP2R4	PRDM13	PRKACB	PRKCD	PRKCE	PTGFRN	PTMS	PTP4A1	PTPN12	PVRL3	RAB11FIP5	RALBP1	RALY	RANBP9	RBM4	RBPMS2	RCE1	RELT	REST	REV1	RFWD3	RFX1	RGS16	RHOB	RHOBTB2	RIN3	RNF139	RNF182	RNF19B	RNF4	ROBO3	RPS2	RUFY3	RUNX1	RXRA	RXRB	SAMD11	SAMD8	SART1	SDHAF1	SEPHS1	SEPT8	SERTAD2	SETBP1	SETD1B	SETD4	SFMBT2	SH3RF1	SIAH1	SIN3A	SLC25A15	SLC43A1	SLC45A3	SLCO3A1	SMAD1	SMAD4	SMAD6	SMAD9	SMARCAL1	SMARCD3	SMYD2	SNHG7	SNN	SNRK	SOCS2	SP3	SRF	SRGAP1	SRSF2	SSBP4	SSPN	STAT5A	STK16	STK38L	SUV420H2	SYNC	TAF4B	TBC1D1	TBKBP1	TBL1XR1	TBPL1	TCF24	TET1	TJP2	TLE3	TLK2	TMBIM1	TMEM200B	TMSB10	TNFAIP8L1	TNK2	TNRC6C	TP53INP2	TP73	TPM1	TPRA1	TRIM8	TSC1	TSPAN13	UAP1	UBE2J2	UBE2W	USF2	USP13	USP34	USP7	VAMP1	VANGL1	VANGL2	VAPB	VAX2	VGLL4	VPS37C	WTAP	WWP2	YPEL3	ZBTB10	ZBTB34	ZC3H6	ZDHHC8	ZFHX3	ZFP36L2	ZMIZ1	ZMYND11	ZNF358	ZNF362	ZNF444	ZNF628	ZNF629	ZNF639	ZNF680	ZNF710	ZNF783	ZNF821
Three_MM_lines_SOX10-KD	SOX4_extended (405g)	ABHD15	ABL1	ADAM19	ADAM22	ADNP	AKAP12	ANGPT1	ANGPT2	ANK2	ANKH	ANKRD11	ANKRD12	ANP32A	ANTXR1	APBB2	AQP1	ARHGAP6	ARID1A	ARID1B	ATAT1	ATOH8	ATP1B1	ATP8B2	ATXN7L3	B3GALT1	BACH2	BAMBI	BAZ2B	BCL9	BEND3	BFSP1	BIVM	BMF	BPTF	BRD3	BTBD3	C12orf73	C17orf82	C1orf21	C20orf112	C6orf141	CACNB1	CACNB3	CADPS	CALN1	CARHSP1	CBX1	CCNG1	CD96	CDH19	CDH2	CDK5R1	CDKN1C	CELSR3	CEP170	CHD6	CHML	CHN2	CHRM3	CHRNB2	CHST14	CHST3	CIRBP	CLASP1	CLK2	CNP	CNTN4	COL19A1	COL4A1	CRAMP1L	CREBBP	CSRP1	CSRP2	CTNNB1	CXXC5	CYB5R3	DAAM2	DALRD3	DBN1	DCAF8	DCT	DFNB59	DHX8	DLGAP1	DLX1	DPYSL2	DSP	DSTYK	DTX1	DUSP4	DYRK1B	EDEM3	EFNA3	EFNA4	EFNA5	EFNB2	EIF5B	EMILIN2	EPC1	ERO1LB	EYA4	FAM118A	FAM20A	FAM60A	FAM63A	FAM84B	FARP1	FAT1	FGFR1	FGFRL1	FMN2	FMNL2	FN1	FOXN3	FZD7	FZD8	GAS1	GAS7	GATAD2B	GDPD1	GLI3	GNG4	GPRC5B	GTDC1	H2AFY2	H3F3A	HDX	HEBP2	HES1	HEY1	HIF1A	HIST1H1C	HMBOX1	HMCN1	HOXA10	HOXA3	HOXA5	HOXB3	HOXD4	HOXD9	HR	HSP90AB1	ICA1	ICK	IER5L	IGF1R	IGF2BP2	INPP5F	IRS2	ITGB1	ITPKB	JARID2	JUP	KCNK2	KCNMA1	KCTD15	KDM5B	KIAA0040	KIAA1324L	KIF5C	KIRREL	KLF12	KLHDC3	LAMA4	LAMA5	LAMB2	LAMC1	LARP7	LBH	LDB1	LEPREL1	LHX8	LIMCH1	LIX1L	LPAR1	LPAR6	LPHN2	LRP2	LRRC8A	LSMD1	LYST	LZTS2	MAF	MAML3	MANBAL	MAP1A	MAP1B	MAP3K9	MAP9	MARCKS	MAT2A	MBOAT2	MCC	MDK	MDM4	MED24	MEF2C	MEGF9	MEIS1	MEIS2	MEX3A	MEX3B	MEX3C	MEX3D	MFAP2	MGP	MIDN	MLLT3	MLLT6	MMP11	MMP16	MPG	MPPED2	MPRIP	MPZ	MR1	MRPL45	MXI1	MYC	NAV1	NCAM1	NCK2	NELL1	NFE2	NFIX	NFYA	NKD1	NOTCH3	NOVA1	NRIP1	NRP2	OLFML2A	OSBP2	OTUD7B	PAK3	PBLD	PCBP4	PCDH7	PCGF2	PCSK2	PDE1C	PELI2	PER2	PEX11G	PGPEP1	PITPNC1	PLA2G4A	PLAG1	PLEKHH1	PLXNA2	PLXNB1	PMVK	POGZ	POU2F1	PPM1L	PRDM8	PRICKLE1	PRKD1	PRKD2	PRKD3	PRPF4B	PRR12	PRR5L	PRR7	PRTG	PSD3	PTK7	PTMA	PTPLAD2	PTPRG	PVRL3	PYCARD	RARA	RBM39	RBMS1	RBMS3	RBMX	REEP6	RHOBTB1	RNF125	RNF152	RNF44	ROBO1	RPL29	RPRD1A	RPRD2	RPS27A	RPS6KA5	RTKN	RUNX2	SALL2	SASH1	SATB1	SERINC2	SERTAD4	SESN3	SESTD1	SGK1	SH3BP4	SH3BP5	SH3PXD2B	SHF	SHISA2	SLC25A26	SLC30A1	SLC9A3R2	SLCO5A1	SMAD1	SMAD6	SMARCA2	SMARCA4	SMCR5	SNTB2	SNX1	SORBS3	SOX12	SOX13	SOX2	SOX4	SOX5	SOX6	SPIN1	SPP1	SPSB3	SPTBN1	SSH1	ST8SIA5	STARD9	STRA6	STX6	SVIL	TBC1D14	TBC1D4	TBCC	TBX2	TCF3	TCF4	TCF7L2	TET1	TFAP2A	TFAP4	TFDP2	THBS3	THEM4	TIAM1	TKTL1	TLE4	TM4SF1	TMCO6	TMEM100	TMEM108	TMEM177	TMEM2	TMEM229B	TMEM44	TNFRSF19	TNFRSF21	TNPO2	TNRC6B	TP53INP1	TPBG	TRIB1	TRIB2	TRPM3	TSHZ1	TSNAX	TSPAN11	TSPAN14	TSPO	TUBGCP4	TXNIP	UBAP2L	UBE2E2	UBE2E3	UBQLN4	UBTF	ULK1	USP49	VANGL2	VASH1	VCAN	VPS36	WWP2	XPR1	YPEL2	ZADH2	ZBTB20	ZBTB45	ZEB1	ZFHX3	ZFHX4	ZFP36L1	ZFP90	ZIC1	ZIC4	ZNF286B	ZNF32	ZNF436	ZNF462	ZNF503	ZNF521	ZNF532	ZNF821	ZNF827	ZSCAN2
Three_MM_lines_SOX10-KD	SOX10_extended (380g)	A1BG	AARS2	ABCB5	ABHD15	ABL1	ACACA	ACSBG1	ACSL1	ACTN4	AGPAT1	AHCY	AIF1L	AKT1	AMD1	AMOT	AMPH	ANKRD44	ANKS1A	AP1M1	ARHGAP31	ARHGEF11	ARHGEF9	ARMCX4	ARNT2	ARPP21	ASXL1	ATOH8	ATP10A	ATP10B	ATP1A1	ATP2A2	ATP6V0A4	BCAS3	BHLHE41	BLOC1S1	BMPR1B	BNC2	BPTF	BRD4	BRI3BP	BTN2A2	C12orf43	C17orf82	C19orf73	CABLES1	CAPN3	CARHSP1	CCDC85C	CCDC88A	CD2BP2	CDCA4	CDKN1C	CELF2	CEP170	CEP63	CHD7	CHML	CHRNB2	CHSY1	CHTF18	CITED1	CLASP1	CLIP1	CLMN	CNOT1	COL27A1	COMMD5	CSRP2	CYB5A	DAB2	DAB2IP	DACT1	DAG1	DBP	DCT	DCXR	DEF8	DGCR2	DHCR24	DIP2B	DLL3	DLX5	DMKN	DMRT2	DNASE2B	DNMT3A	DOCK9	DYNLL2	DYRK2	EIF4EBP1	EIF4G2	EMILIN2	EPB41L2	ERBB3	ERCC1	ERCC2	ESRP1	ETV2	EXOC6	EXOSC2	EXTL3	F12	FAM167B	FAM168B	FAM198B	FAM200B	FAM57A	FAM60A	FAM69B	FBXL7	FCGR2B	FEM1A	FGD4	FHDC1	FLRT3	FLT1	FLYWCH2	FMN1	FPGS	FRMD4B	FRMD5	FSTL5	FUS	FXYD3	FYN	G3BP1	GAB2	GAL3ST4	GAS7	GATAD2A	GCAT	GDPD1	GEMIN6	GJB1	GLS	GPM6B	GPR161	GRASP	GRK5	GRK6	GTF3C6	GYS1	HAS2	HDAC4	HELZ	HMCN1	HMGB3	HPGD	HPS4	HR	HSPG2	ICK	ID3	ID4	IFI35	IGF1	IGF1R	IGF2BP2	INO80	INPP5F	INTS1	IRF4	IRX6	ITGA6	ITPK1	ITPKB	IVNS1ABP	JARID2	KANK1	KCNN2	KHSRP	KIAA0922	KIAA2013	KIF3C	KLHL21	L3MBTL4	LAMA1	LAMA4	LDB1	LEF1	LEPREL1	LIMK2	LRAT	LRP8	LRRC58	LRRC8D	LSM10	LZTS1	MAF	MAML3	MAPKAPK2	MCC	MCM3	MED12	MEGF9	MEPCE	MESDC1	MEX3A	MID2	MITF	MLLT10	MLXIP	MLYCD	MMP15	MMS19	MPZ	MRAS	MREG	MRPL34	MRPL52	MTCH2	MTOR	MTUS1	MXI1	MYBBP1A	MYC	MYO1C	MYO1E	NAT8L	NAV2	NCK2	NCKAP5	NCLN	NDUFA11	NDUFAF3	NEDD9	NF2	NFATC2	NHSL1	NIN	NLGN1	NNT	NOL6	NR4A1	NRP2	NSD1	NUP93	OLIG1	ONECUT1	OSBPL1A	OTUD7B	P2RX7	PA2G4	PACSIN2	PARD6G	PATZ1	PCF11	PELI1	PFKFB2	PFKFB4	PGM1	PHF19	PHLPP1	PKNOX2	PLAT	PLEKHB1	PLEKHG3	PLEKHH1	PLP1	PLXNC1	PMP22	POLB	POLR2A	POLR3K	POU3F1	PPDPF	PPP2R3A	PRKCE	PRKD1	PSMD1	PTCH1	PTPN23	PTPRZ1	PTTG1	RAB27A	RAB3A	RASAL2	RBM15B	REXO1	RFX5	RHOJ	RIPK4	RLBP1	ROPN1	RPH3A	RPUSD1	RRP1	RTKN	RUFY3	RUNX3	RXRG	SACS	SAMD1	SASH1	SCAF1	SCML4	SEMA4G	SEPT9	SFT2D2	SGCD	SHC4	SHROOM4	SLC12A2	SLC23A2	SLC25A22	SLC25A29	SLC25A4	SLC27A3	SLC35F1	SLC44A4	SLC4A3	SLC6A15	SLC6A8	SLCO4A1	SMARCA4	SMUG1	SNRNP25	SNX5	SOAT1	SORBS1	SOX10	SOX4	SOX5	SOX6	SOX8	SPECC1	SREBF2	SSH2	ST8SIA1	ST8SIA6	STARD13	STAT6	STOX2	STX7	TANC1	TBC1D10A	TBX2	TFAP2A	TFAP4	TGIF2	TIGD5	TIMP2	TKTL1	TMEM229B	TMTC2	TNFRSF19	TNPO2	TPD52	TRAF3IP2	TRAF4	TRAF7	TRAK1	TRIB1	TRIM2	TRMT2A	TRMT61A	TRPM1	TRPM3	TYRO3	TYSND1	UBAP2	UBQLN4	UQCRQ	VANGL1	VEPH1	WDFY1	WDR91	XPO1	XPO7	YLPM1	ZADH2	ZNF282	ZNF462	ZNF485	ZNF576	ZNF652	ZNF654	ZNF706	ZNF827	ZNF845
Three_MM_lines_SOX10-KD	E2F2_extended (378g)	ACAN	ACVR1C	ADAMTS16	AKAP6	AKAP7	ANKRD13B	ANKRD32	ANKRD9	ANKS1B	ANXA13	APEX2	APOA1	ARHGAP11B	ARHGAP33	ARHGEF26	ARL6IP6	ARPP21	ARVCF	ASF1B	ATAD2	ATAD5	AURKB	AUTS2	AZI1	BAI2	BARD1	BATF3	BCL2	BCL2L11	BCL7A	BLM	BRCA1	BRCA2	BRI3BP	BRIP1	C10orf25	C11orf82	C16orf59	C16orf74	C17orf53	C19orf48	C19orf57	C1orf106	C1orf112	C1orf61	C21orf58	C2orf88	C3orf70	C4orf21	CABLES2	CAMK2N2	CASP2	CBX2	CCDC15	CCDC150	CCNA2	CCNE1	CCNE2	CD247	CD83	CDC25A	CDC45	CDC6	CDC7	CDCA5	CDCA7	CDCA7L	CDK1	CDT1	CECR2	CENPK	CENPL	CENPO	CENPP	CENPQ	CEP152	CHAF1A	CHAF1B	CHDH	CHEK1	CISH	CKAP2L	CLSPN	CMIP	CNIH2	CNNM3	CPB2	DAGLA	DCLRE1B	DDX11	DGCR8	DHFR	DHRS13	DHTKD1	DLX6	DMC1	DNAJC9	DPF1	DSCC1	DSN1	DTL	DUSP19	DUSP2	E2F1	E2F2	E2F8	EEPD1	ELF4	ENHO	ENTHD1	ERCC6L	ESCO2	ESRP1	EXO1	EZH2	FAM111A	FAM111B	FAM161A	FAM184A	FAM24B	FAM53A	FAM57A	FANCA	FANCB	FANCC	FANCD2	FANCE	FBF1	FBXL18	FBXO43	FBXO5	FEN1	FIGNL1	FOXD1	FOXF2	FOXJ2	FOXP4	FSTL5	FZD9	GABRA2	GALNTL6	GCH1	GINS1	GINS2	GINS3	GINS4	GNAL	GNAZ	GPC2	GPD2	GPR137C	GPR153	GPR3	GPRIN1	HAND2	HAUS8	HCN3	HELLS	HIST1H1B	HIST1H2AH	HIST1H2AJ	HIST1H2AL	HIST1H2AM	HIST1H3C	HIST1H4A	HIST1H4C	HSD17B6	HSPA12A	ID3	IL17RB	IL17RE	ILDR2	INTS7	IRX3	IRX5	ITPRIPL1	KBTBD8	KCNC4	KHK	KIAA1522	KIF15	KIF24	KIFC1	KLF11	KLHL23	KNTC1	L2HGDH	LETM2	LIG1	LMNB1	LMO1	LRFN1	LRP3	LRP4	LRRC20	LRRC8B	LSM11	LYPD6	MANEAL	MAP3K6	MASTL	MBOAT1	MCM10	MCM2	MCM3	MCM4	MCM5	MCM6	MCM7	MCM8	MESP1	MGAT4A	MMS22L	MND1	MNS1	MSH2	MSH6	MYBL2	MYLPF	MYO19	NASP	NCAPG	NCAPH	NET1	NEURL1B	NKD1	NPHP4	NPR1	NR2C2AP	NUP155	NUP210	NXPH4	ORC1	ORC6	OSR2	P2RY1	PAK1	PAQR4	PARP2	PASK	PAWR	PAXIP1	PCNA	PDE7A	PELI3	PER3	PFAS	PHF10	PKIA	PKMYT1	PLAC9	PLK4	PM20D2	POLA1	POLA2	POLD1	POLD3	POLE	POLE2	POLQ	POU4F1	PRIM1	PRIM2	PRRG4	PSMC3IP	PTPRF	RAD51	RAD51AP1	RAD54B	RAD54L	RAD9A	RALGPS1	RARRES1	RASL10B	RAVER2	RBBP8	RBL1	RBM11	RBM38	RBPMS2	RECQL4	RELL1	RELT	RFC2	RFC3	RFC4	RFC5	RFWD3	RFX2	RIBC2	RIMKLA	RMI1	RNF138	RRM2	RTTN	SAC3D1	SAMD5	SASS6	SBK1	SCML2	SDC1	SESTD1	SFI1	SFMBT1	SFXN2	SGOL1	SHCBP1	SIAH2	SKA1	SKA3	SKP2	SLC19A1	SLC25A19	SLC25A27	SLC25A35	SLC29A1	SLC39A12	SLC43A1	SLFN11	SMAD6	SMAD9	SMO	SMYD4	SPC24	SPIN4	SPTBN2	SRSF12	STEAP2	STIL	STON2	STXBP6	SYK	TBCCD1	TCF19	TCF24	TEAD4	TFR2	TIFA	TMEM194A	TMEM200B	TMEM201	TNFAIP8	TOP3A	TP73	TSPAN33	TSPAN5	TTI1	TTLL5	TTPA	TUB	TXNDC16	TYMS	UBR7	UNG	USP1	USP31	USP37	USP49	USP51	WDR62	WDR76	WDR90	WIPF3	WTIP	XK	XRCC2	YBX2	ZBTB8B	ZDHHC14	ZIC2	ZMYND19	ZNF141	ZNF257	ZNF367	ZNF473	ZNF625	ZNF726	ZNF736
Three_MM_lines_SOX10-KD	CREB3_extended (370g)	ACAP1	ADRB2	ADRM1	AFAP1L2	AFTPH	AGTRAP	AIM1L	AIM2	ALS2	AMPD2	ANXA2	AP1S2	ARCN1	ARF1	ARF4	ARFIP2	ARL3	ARL4A	ARMCX1	ARMCX2	ARMCX3	ARMCX6	ASF1A	ASPH	AZI2	B4GALNT1	BACH1	BAG3	BATF3	BEX2	BEX5	BIRC2	BNIP3L	BRD2	C10orf118	C12orf23	C17orf100	C1R	C1orf61	C2CD2L	C2orf81	C6orf52	C7orf61	C9orf72	CABYR	CADPS2	CAPN1	CAPN7	CASP3	CCDC136	CCNA1	CD164	CDC14A	CDC25A	CDC42EP1	CDH13	CDK20	CDK4	CDKN2A	CDKN2B	CDS1	CEP120	CFL2	CHPF	CHPF2	CLGN	COL1A1	COL1A2	COMMD8	COPB1	COPS5	COPZ2	CREB3	CREB3L1	CREM	CRYAB	CTDSPL	CXCL14	CXorf23	CXorf57	CYLD	DAP	DCAF10	DCAF12	DDX17	DDX3X	DEDD2	DENND2A	DERL1	DHDDS	DNAJB12	DNAJB5	DNAJC25	DOCK11	DPAGT1	DSN1	DTNA	DYM	E2F8	EHD1	EHD3	EIF4G1	ELF1	EPB41	ERI3	ERP44	EYA1	FABP3	FADS2	FAM114A1	FAM129A	FAM167A	FAM192A	FAM3C	FBXO32	FGF5	FKBP14	FLI1	FOSL2	FYTTD1	G0S2	GALE	GALNT14	GALT	GARS	GAS2	GBF1	GCAT	GDNF	GEM	GFPT1	GHITM	GMPPA	GOLT1B	GPR137	GRB2	GTF2A1	HDLBP	HLA-C	HNRNPF	HOOK1	HOXB9	HOXC13	HRH1	HSD3B7	HSPB2	IFT27	IGF2BP1	IGFBP6	IL11	IL15	IL1RAPL1	IRF6	IWS1	KAT5	KCNQ1OT1	KDELR3	KDM6B	KIAA1244	KIF17	KLHL13	KLHL7	L3MBTL2	LBX2	LCORL	LEPRE1	LGALS1	LIN54	LMAN1	LOX	LSAMP	LYSMD3	MAEA	MAGED1	MAN2A1	MAP2K1	MAPRE2	MAPRE3	MCFD2	MECOM	MED28	MET	MLEC	MLF2	MMP9	MORF4L1	MORF4L2	MOSPD1	MSRA	MTHFD2L	MTHFR	MTRNR2L1	MTRNR2L3	MYL9	NAGK	NDRG4	NDUFB6	NEFM	NEGR1	NHLRC1	NLRC5	NOX4	NTRK2	NUCB2	OAF	ORAI2	OSBP	OSBPL8	P2RX6	PAFAH2	PAQR5	PARD6A	PCLO	PCNA	PDE4DIP	PEF1	PELO	PGM3	PGS1	PHEX	PHF1	PHF21A	PHF7	PI4K2A	PI4KA	PITX2	PJA1	PJA2	PLAA	PLEKHG4	PLEKHO1	PPAPDC1B	PPFIBP1	PPP1R10	PPP4C	PRR16	PRRX1	PTGES3	PTHLH	PTP4A1	PTP4A3	PTPRH	PTPRR	PWWP2B	RAB1A	RAB3IL1	RABAC1	RAD9A	RALA	RASL10B	RCN1	REEP5	RELB	REPIN1	REPS2	RFESD	RGS1	RGS17	RGS3	RHCG	RHEB	RHOD	RNFT1	RPL36AL	RRAGB	RSPH9	RSPRY1	RWDD2A	S100A16	SAR1A	SCFD1	SCFD2	SCN5A	SDF2	SEC23A	SEC31A	SEC61B	SEC63	SEPT2	SERPINB2	SERPINB8	SERPINH1	SF3B1	SF3B2	SFMBT2	SGMS2	SH2D2A	SH3BP2	SH3KBP1	SHMT2	SIGIRR	SLC12A4	SLC16A1	SLC25A33	SLC2A10	SLC2A6	SLC30A5	SLC30A7	SLC38A1	SLC41A2	SLC46A1	SLC7A6	SMC5	SNAP29	SND1	SNRPA	SNX32	SPG20	SPHK1	SRP19	SRP54	SRSF1	SSX1	STK4	STT3A	STX4	STX5	STYK1	SURF4	SYK	SYNCRIP	TBC1D15	TBX15	TFG	TFR2	THAP8	THNSL1	TLN1	TM9SF3	TMED2	TMEFF2	TMEM165	TMEM39A	TMEM45A	TMEM56	TMPRSS11E	TNFRSF18	TNFRSF1A	TOMM70A	TRAF1	TRAM1	TRIM69	TRIP6	TSPYL5	TSR2	TTK	TXLNA	TXLNG	TXNDC12	UAP1	UBAP1	UBE2J1	UBQLN2	UNC13D	USO1	USP48	UTP18	VCP	VPS72	WBP2	WFDC1	WFS1	WIBG	YBX2	YIF1A	YIPF6	YTHDC2	ZCCHC7	ZNF226	ZNF444
Three_MM_lines_SOX10-KD	E2F8_extended (364g)	ABCB10	AGBL3	ANKRD32	ANKRD9	ANKS1B	ANXA13	APEX2	ARAP2	ARHGAP11A	ARHGEF16	ARHGEF26	ARL13B	ARL6IP6	ASF1B	ASPM	ATAD2	ATAD5	ATL1	AURKB	BAI2	BARD1	BATF3	BLM	BRCA1	BRCA2	BRI3BP	BRIP1	BUD13	C11orf82	C16orf59	C17orf53	C19orf48	C1QTNF2	C1orf112	C4orf19	C4orf21	C8orf48	CALML4	CAMK4	CASC5	CASP2	CCDC138	CCDC14	CCDC15	CCDC150	CCDC34	CCDC77	CCHCR1	CCNE1	CCNE2	CD247	CD83	CDC25A	CDC45	CDC6	CDC7	CDCA5	CDCA7	CDCA7L	CDCA8	CDK1	CDT1	CENPA	CENPE	CENPF	CENPI	CENPJ	CENPK	CENPM	CENPQ	CEP152	CEP57	CEP57L1	CEP72	CHAC2	CHAF1A	CHAF1B	CHEK1	CKAP2L	CLSPN	CNIH2	CNTLN	DCLRE1A	DDX11	DEPDC1B	DGCR8	DHFR	DHTKD1	DIAPH3	DLEU2L	DNAJC9	DPF1	DPY19L2	DSCC1	DSN1	DTL	DZIP1L	E2F1	E2F2	E2F8	ECT2	EED	EEPD1	EFCAB4B	ERCC6L	ERI2	ESCO2	ESPL1	EVC2	EXO1	EZH2	FAM111A	FAM111B	FAM161A	FAM184A	FAM195B	FAM76B	FANCB	FANCC	FANCG	FANCI	FANCL	FANCM	FBXO5	FIGNL1	FKBP5	FOXD1	FOXM1	GAB1	GALNT14	GAS2	GEN1	GINS1	GINS2	GINS3	GJC1	GMNN	GPR137C	GPR19	H2AFX	HAUS3	HAUS5	HAUS7	HELLS	HIST1H1A	HIST1H1B	HIST1H1D	HIST1H1E	HIST1H2AG	HIST1H2AH	HIST1H2AJ	HIST1H2AL	HIST1H2AM	HIST1H3B	HIST1H3C	HIST1H3G	HIST1H4A	HIST1H4C	HJURP	HMGB2	HMX2	HPSE2	HRH1	HSPA4L	ICMT	KATNAL2	KIAA0101	KIAA1524	KIAA1731	KIF11	KIF14	KIF15	KIF18B	KIF20B	KIFC1	KITLG	KNTC1	LIG1	LIN9	LMCD1	LMNB1	LRCH2	LRRC8C	LYPD6	MAD2L1	MAL	MAP7D2	MASTL	MCM10	MCM2	MCM3	MCM4	MCM5	MCM6	MCM7	MCM8	MDM1	MELK	MEOX2	MESP1	MKI67	MMD	MMS22L	MND1	MNS1	MORC4	MPP2	MRE11A	MSH2	MSH5	MTBP	MXD3	MYBL1	MYBL2	N4BP2	NCAPG	NCAPG2	NCAPH	NCAPH2	NEDD1	NEIL3	NET1	NETO2	NHLRC2	NPAT	NR2E1	NT5M	NUP155	NUP210	NUP62	NUP85	NUSAP1	ORC1	ORC6	PAGE1	PAK1	PAQR4	PARP2	PASK	PAX6	PBK	PCNA	PDE7A	PER3	PKMYT1	PLEK2	PLK4	PMFBP1	PMS1	POLA1	POLA2	POLD3	POLE	POLE2	POU4F1	PRC1	PRIM1	PRIM2	PROCA1	PRRG4	PRTFDC1	PSIP1	PSMC3IP	PVRL1	RAD1	RAD51	RAD51AP1	RAD54B	RALGPS1	RARRES1	RBBP8	RBL1	RELL1	RELT	RFC2	RFC3	RFC5	RFWD3	RFX2	RHEBL1	RIBC2	RIF1	RMI1	RNF168	RPA2	RRM1	RRM2	RTTN	S1PR5	SAC3D1	SASS6	SBK1	SCAPER	SCML2	SDC1	SENP1	SFI1	SGOL1	SGOL2	SHCBP1	SKP2	SLC29A1	SLFN11	SMC2	SMC4	SMYD4	SNX16	SPC25	SPIN4	SRR	SSX2IP	SUV39H2	SYBU	SYCE2	SYCP2	SYNE2	SYTL4	TCF19	TCP11	TFDP1	TFR2	TIFA	TIMELESS	TIPIN	TMEM107	TMEM194A	TMEM200B	TMPO	TNFAIP8	TOP3A	TOPBP1	TP73	TRAF1	TRAIP	TRIM45	TSPAN5	TTF2	TTI1	TTK	TYMS	UBE2C	UBE2T	UGT8	UNG	USP1	USP37	USP49	VAV2	VRK1	WDR76	WEE1	WHSC1	XRCC2	YBX2	ZBTB8B	ZDHHC13	ZNF184	ZNF215	ZNF280B	ZNF367	ZNF45	ZNF486	ZW10	ZWINT
Three_MM_lines_SOX10-KD	E2F2 (360g)	ACAN	ACVR1C	ADAMTS16	AKAP6	AKAP7	ANKRD13B	ANKRD32	ANKRD9	ANKS1B	ANXA13	APEX2	APOA1	ARHGAP11B	ARHGAP33	ARHGEF26	ARL6IP6	ARPP21	ARVCF	ASF1B	ATAD2	ATAD5	AUTS2	AZI1	BAI2	BARD1	BATF3	BCL2	BCL2L11	BCL7A	BLM	BRCA1	BRCA2	BRI3BP	BRIP1	C10orf25	C11orf82	C16orf59	C16orf74	C17orf53	C19orf48	C19orf57	C1orf106	C1orf112	C1orf61	C21orf58	C2orf88	C3orf70	C4orf21	CABLES2	CAMK2N2	CASP2	CBX2	CCDC15	CCDC150	CCNA2	CCNE1	CCNE2	CD247	CD83	CDC25A	CDC45	CDC6	CDC7	CDCA5	CDCA7	CDCA7L	CDK1	CDT1	CECR2	CENPK	CENPL	CENPO	CENPP	CENPQ	CEP152	CHAF1A	CHAF1B	CHDH	CHEK1	CISH	CKAP2L	CLSPN	CMIP	CNNM3	DAGLA	DCLRE1B	DDX11	DGCR8	DHFR	DHRS13	DHTKD1	DLX6	DMC1	DNAJC9	DPF1	DSCC1	DSN1	DTL	DUSP19	DUSP2	E2F1	E2F2	E2F8	EEPD1	ELF4	ENHO	ENTHD1	ERCC6L	ESCO2	ESRP1	EXO1	EZH2	FAM111A	FAM111B	FAM161A	FAM184A	FAM24B	FAM53A	FAM57A	FANCA	FANCB	FANCC	FANCD2	FANCE	FBF1	FBXL18	FBXO43	FBXO5	FEN1	FIGNL1	FOXD1	FOXF2	FOXJ2	FOXP4	FSTL5	FZD9	GABRA2	GALNTL6	GCH1	GINS1	GINS2	GINS3	GINS4	GNAL	GNAZ	GPC2	GPD2	GPR137C	GPR153	GPR3	GPRIN1	HAND2	HAUS8	HCN3	HELLS	HIST1H1B	HIST1H2AH	HIST1H2AJ	HIST1H2AL	HIST1H2AM	HIST1H3C	HIST1H4A	HIST1H4C	HSD17B6	HSPA12A	ID3	IL17RB	ILDR2	INTS7	IRX3	IRX5	ITPRIPL1	KBTBD8	KCNC4	KHK	KIF15	KIF24	KIFC1	KLF11	KLHL23	KNTC1	LETM2	LIG1	LMNB1	LMO1	LRFN1	LRP3	LRP4	LRRC20	LRRC8B	LSM11	LYPD6	MANEAL	MASTL	MBOAT1	MCM10	MCM2	MCM3	MCM4	MCM5	MCM6	MCM7	MCM8	MESP1	MGAT4A	MMS22L	MND1	MNS1	MSH2	MSH6	MYBL2	NASP	NCAPG	NCAPH	NET1	NEURL1B	NKD1	NPHP4	NPR1	NR2C2AP	NUP155	NUP210	NXPH4	ORC1	ORC6	OSR2	P2RY1	PAK1	PAQR4	PARP2	PASK	PAWR	PAXIP1	PCNA	PDE7A	PELI3	PER3	PFAS	PKIA	PKMYT1	PLAC9	PLK4	PM20D2	POLA1	POLA2	POLD1	POLD3	POLE	POLE2	POU4F1	PRIM1	PRIM2	PRRG4	PSMC3IP	PTPRF	RAD51	RAD51AP1	RAD54B	RAD54L	RAD9A	RALGPS1	RARRES1	RASL10B	RAVER2	RBBP8	RBL1	RBM11	RBM38	RBPMS2	RECQL4	RELL1	RELT	RFC3	RFC4	RFC5	RFWD3	RFX2	RIMKLA	RMI1	RNF138	RRM2	RTTN	SAC3D1	SAMD5	SASS6	SBK1	SCML2	SDC1	SESTD1	SFI1	SFMBT1	SFXN2	SGOL1	SHCBP1	SIAH2	SKA1	SKA3	SKP2	SLC19A1	SLC25A19	SLC25A27	SLC25A35	SLC29A1	SLC39A12	SLC43A1	SLFN11	SMAD6	SMAD9	SMO	SMYD4	SPC24	SPIN4	SPTBN2	SRSF12	STEAP2	STIL	STON2	STXBP6	SYK	TBCCD1	TCF19	TCF24	TEAD4	TIFA	TMEM194A	TMEM200B	TMEM201	TNFAIP8	TOP3A	TP73	TSPAN33	TSPAN5	TTI1	TTPA	TUB	TXNDC16	TYMS	UNG	USP1	USP31	USP37	USP49	USP51	WDR62	WDR76	WDR90	WIPF3	WTIP	XK	XRCC2	YBX2	ZBTB8B	ZDHHC14	ZIC2	ZMYND19	ZNF141	ZNF367	ZNF473	ZNF625	ZNF726
Three_MM_lines_SOX10-KD	POLE3 (344g)	AADAT	ADNP2	AGPAT1	ALG9	ANKRD16	APEX2	ARHGAP11A	ARHGAP11B	ARHGAP19	ARL13B	ARRB2	ASF1B	ASPM	ATAD2	ATF5	ATXN1L	AURKA	AURKB	AXIN1	B4GALT2	BARD1	BCL2L12	BCL7A	BLM	BRCA1	BRD7	BRIP1	BUB1B	C11orf30	C11orf48	C11orf82	C11orf84	C12orf43	C12orf65	C14orf142	C19orf40	C1orf109	C21orf58	C4orf46	C9orf40	C9orf85	CASC5	CASP2	CBFB	CBWD5	CCDC25	CCDC34	CCDC58	CCNA2	CCNE1	CCNE2	CCNF	CD247	CDC20	CDC25A	CDC25C	CDC45	CDC6	CDCA2	CDCA3	CDCA4	CDCA8	CDK1	CDR2	CDT1	CENPA	CENPF	CENPH	CENPK	CENPL	CENPM	CEP152	CEP164	CEP55	CHAF1A	CHKA	CIT	CKAP2L	CKS1B	CKS2	CLSPN	CNNM3	CNOT1	CRNDE	CSE1L	CWF19L1	CYB5RL	DDX11	DDX23	DEK	DENR	DGCR8	DHTKD1	DKC1	DLGAP5	DMRTA2	DOLPP1	DPF1	DTL	DYNLL2	E2F1	E2F2	E2F8	ECT2	ESCO2	EXOSC2	EZH2	FAM111A	FAM111B	FAM133B	FAM200B	FAM64A	FAM72A	FAM83D	FANCA	FBXO5	FOXM1	FOXP4	FOXRED1	FPGS	GATAD2A	GBF1	GGCT	GINS1	GINS2	GINS4	GLRX5	GMNN	GNPNAT1	GTF3C5	HCFC1	HIST1H1B	HIST1H2AG	HIST1H2AL	HIST1H4C	HJURP	HMGB2	HMGB3	HMMR	HN1L	HNRNPUL1	HNRNPUL2	HSPA14	ID3	IER5	ING2	ING3	KDM2B	KDM4D	KHSRP	KIAA0101	KIAA1524	KIF14	KIF18B	KIF20A	KIF20B	KIF22	KIF23	KIF24	KLHL8	KNTC1	KPNB1	LIN52	LMNB1	LRRC8B	LSM14B	LSM6	MAP3K3	MAP7D3	MBD4	MCM10	MCM3	MCM4	MCM5	MCM6	MCM7	MCM8	MDC1	MEPCE	MKI67	MMS22L	MNS1	MPHOSPH9	MPP2	MRPL37	MSL3	MTFP1	MTHFD2	MXD3	MYBL1	MZT1	NCAPD2	NCAPD3	NCAPG2	NCAPH	NCOA5	NDE1	NET1	NF2	NFATC2IP	NFATC3	NFKBIB	NOL6	NT5DC2	NUP214	NUP50	NUP62	NUSAP1	NXT1	ORC6	OSGIN2	PAK1	PAK4	PASK	PBK	PBX3	PDCD11	PDRG1	PFAS	PGP	PHF19	PHF5A	PKP4	PLEKHG3	PLK1	POC1A	POC5	POLE	POLE3	POLR1E	POLR2I	POLR3K	PPP1R12C	PPP5C	PRC1	PRIM1	PRR11	PSMC3IP	PSRC1	PTBP1	PTPDC1	PYCR1	RAB15	RACGAP1	RAD18	RAD54L	RAD9A	RANGAP1	RBL1	RBM38	RECQL4	RELT	RFWD3	RHEBL1	RPA1	RPA2	RPL37A	RPS6KA1	SAP130	SETD8	SGOL1	SGOL2	SH3GL1	SHCBP1	SIAH2	SLC25A19	SLC25A28	SLC35F1	SMAD5	SMC2	SMYD4	SNRPF	SON	SPC24	SPC25	SRRM1	STAM	STARD7	STIL	STK24	STRA13	SUN3	SUV39H1	TACC3	TAF5L	TATDN2	TBC1D10B	TCERG1	TCF19	TCOF1	TDP1	THOP1	TIMM10	TIMM9	TK1	TMEM159	TMEM194A	TMEM201	TMEM97	TMPO	TOP2A	TOPBP1	TPRN	TPX2	TRA2B	TRAF2	TRAFD1	TRIM26	TRMT6	TTF2	TTK	TUBA1C	TXLNA	TYW3	UBE2C	UBE2T	UBP1	UNG	UPF2	USP1	USP13	USP16	VRK1	WDR62	WDR82	XRCC3	XRCC6BP1	ZCCHC17	ZMYND19	ZNF131	ZNF138	ZNF273	ZNF300	ZNF367	ZNF430	ZNF519	ZNF551	ZNF697	ZNF714	ZNF726	ZNF738	ZNF850	ZNF93	ZWINT
Three_MM_lines_SOX10-KD	USF2 (338g)	ACTN2	ADAMTS6	AKAP1	AMDHD2	AMMECR1L	ANKRD13A	ANKRD52	AP1S2	ARAP1	ARFGEF2	ARHGAP15	ASPSCR1	ATF3	ATF4	ATP6V1A	ATXN1L	ATXN3	AUTS2	B3GNT9	BATF3	BBC3	BCL6	BCOR	BHLHE40	BHLHE41	BLOC1S1	BRD2	BTBD7	C16orf72	C19orf24	C19orf54	C1orf43	C1orf51	C4orf19	C9orf85	CAMK1	CAMK2D	CBX6	CBX7	CC2D1B	CCDC88C	CCND3	CCNYL1	CD276	CDK20	CDKL3	CDKN2C	CDV3	CEP120	CEP57	CHAF1A	CHRNA7	CLCN6	CLCN7	COQ10A	CPEB1	CPT1A	CROCC	CTBP2	CTDSP2	CUL5	CXXC5	CYHR1	CYTH3	DAZAP2	DBP	DCTN4	DGKH	DHDDS	DHX35	DIRC2	DLX2	DNMT3A	DSCR3	DUSP3	DUSP7	DVL2	DYM	EFNA3	EGLN2	EHMT2	EIF5A2	ELF4	EN2	EPC1	ERF	FAF1	FAM117A	FAM134A	FAM13B	FAM179B	FAM21A	FAM83G	FBXO10	FBXO33	FBXW4	FDX1L	FEN1	FKBP5	FOXD3	FOXM1	FOXRED2	GAA	GABARAP	GATA4	GBA	GCLC	GIGYF1	GIT2	GNA13	GNAS	GNB2	GNPTG	GPR176	GPSM2	GTF2A1	GTPBP1	GYG1	GZF1	HAGH	HDAC4	HDAC5	HMOX1	HNRNPD	HOOK2	HOXA11	HOXA11-AS	HOXA3	HOXA7	HOXB2	HOXB3	HOXB4	HOXB6	HOXB7	HOXC13	HOXC5	HOXC9	HOXD3	HOXD4	HOXD8	HPS1	HPS3	HSDL1	HSPBAP1	ID1	ILF3	ITSN2	JOSD1	KDM6A	KHSRP	KIAA0196	KIAA0513	KIAA1432	KIAA1715	KLF3	KLHL12	LACTB2	LATS2	LIN52	LMNB1	LPIN2	LRFN4	LRRC58	LRRC8A	LYPD1	LZTS2	MAFG	MAP3K12	MAPKAPK3	MAPRE2	MARCH8	MARCH9	MBTD1	MCM2	MCM7	MCOLN1	MED13	MEGF9	MFF	MFHAS1	MFSD5	MORC2	MST4	MTDH	NAA40	NAGPA	NCOA6	NEURL2	NFIA	NNT	NOTCH1	NPTN	NPTX1	NR2F2	NRIP3	NUP188	ODC1	ORAI2	OSBPL8	PARP6	PARVB	PCGF2	PDP1	PER1	PET117	PHC3	PHF20L1	PI4KA	PICALM	PIP4K2C	PIP5K1A	PKN1	PLD3	PNP	PRKCE	PTCH1	PTP4A3	PTPRS	PURA	RAB21	RAB24	RAB31	RAB3IL1	RAD9A	RARA	RBBP4	RBBP6	RBM15B	RC3H2	RCBTB1	REV1	RNASEK	RNF115	RNF146	RNLS	RRAGC	RSPRY1	RTN4	SBNO2	SDF4	SEMA4B	SEPT3	SGMS1	SH3BP2	SH3GL1	SIRT1	SLC16A1	SLC17A9	SLC25A23	SLC31A2	SLC35B2	SLC36A1	SLC38A2	SLC43A1	SLC4A2	SMNDC1	SNAP29	SNX16	SOCS2	SOCS5	SPG21	SPNS1	SPPL3	SPRED1	SREK1	STAMBPL1	STARD13	STT3B	STX6	STXBP1	SUMF1	SYNGAP1	SYNJ2	SYNRG	SYPL2	TAC1	TADA1	TAF6L	TAF8	TBC1D24	TBCEL	TBKBP1	TCEAL3	TEF	THAP8	THUMPD2	TMC6	TMEM108	TMEM126B	TMEM55B	TNFAIP3	TNPO2	TOM1	TP53INP1	TRAPPC8	TRIM37	TRIM8	TRIP6	TSC1	TUG1	U2AF2	UBAP2	UBAP2L	UBE2Q1	UBE4B	UBN1	USF2	USP31	USP32	USP9X	UTP18	VAPA	VGF	VPS11	VPS37B	VPS8	VRK1	WDR81	WWP2	XKR9	YPEL2	ZBED6	ZBTB25	ZBTB40	ZC3H11A	ZC3H18	ZCCHC2	ZIC1	ZMAT3	ZNF292	ZNF318	ZNF367	ZNF384	ZNF503	ZNF507	ZNF521	ZNF800	ZZZ3
Three_MM_lines_SOX10-KD	YBX1 (325g)	AAMP	ABCF2	ACTL6A	AGFG2	AGPAT1	AKAP8L	ALDH4A1	ALKBH6	ANKHD1	AP3M2	ARHGAP19	ARHGAP33	ARMC1	ARNTL	ASF1B	ATF2	ATF7IP	ATG2A	ATP2A2	ATP5G1	AURKB	BCAS3	BEST1	C12orf65	C12orf75	C17orf104	C17orf82	C17orf89	C19orf40	C2orf76	C9orf85	CABLES2	CAMTA1	CAND1	CAPZB	CCNB2	CCNF	CDC23	CDC25C	CDC45	CDC6	CDCA2	CDK1	CDKL2	CDKN1B	CDKN3	CDV3	CELF2	CENPK	CGGBP1	CHAC1	CHEK2	CIT	CKS2	CNOT1	CNOT3	CREB3L2	CRY2	CSNK1G3	CTSZ	CYB5A	CYLD	DBI	DCLRE1C	DCP2	DCUN1D4	DEK	DEXI	DHCR24	DHTKD1	DMRTA2	DNAJB5	DNAJC30	DNM2	DOLPP1	DPH2	E2F1	E2F3	E2F7	E2F8	EBAG9	EHBP1	EIF2AK3	ELK1	ENHO	EPB41	ETF1	ETV5	EXOSC2	FAM126B	FAM46B	FAM64A	FAM72B	FAM72D	FAM76B	FAR1	FDFT1	FDPS	FKBP14	FLNA	FMNL3	FNBP4	FRYL	FTH1	FTL	G3BP1	G3BP2	GART	GATA2	GATAD2A	GBF1	GGCT	GLCCI1	GLS	GNAI2	GNB2	GOT1	GPC2	GPR137C	GRK6	GSK3B	H2AFJ	H2AFX	HDGFRP2	HIGD1A	HINFP	HINT2	HIST1H2BJ	HIST1H3C	HIST1H3G	HIST2H2AC	HMGB1	HMGB2	HMGCS1	HMGN1	HNRNPA0	HNRNPL	HNRNPR	HNRNPUL1	HOOK1	HOXB13	HSCB	HSPA2	IARS	IBTK	ID4	IFFO1	IFT27	IL11RA	INCENP	INSIG1	ISL2	ITPR2	ITSN1	KATNAL2	KATNB1	KCTD7	KCTD9	KDM4A	KHSRP	KIAA1841	KIF18B	KIF1B	KIF24	KLF10	KLF11	KPNA4	KPNB1	KRT10	L3MBTL2	LDHB	LHX1	LMAN1	LMCD1	LMO4	LRRC45	LYPD6	M6PR	MAEA	MAP3K13	MAP3K3	MAPK9	MCCC2	MCM3	MIER3	MKL1	MLEC	MOSPD3	MRE11A	MRPL41	MSH2	MSX1	MTDH	MVD	MYBL1	MYH10	MYH9	MZT1	MZT2B	NANS	NCAPD2	NDUFB11	NDUFB3	NDUFS8	NEK2	NF2	NFATC2IP	NFATC3	NFKB2	NHLH1	NPAS1	NPHP4	NRGN	NRL	NUDC	NUDT2	OAT	ORC6	OSBP	OSBPL9	OSTF1	PAK4	PANK1	PAX3	PDE4D	PDP1	PER1	PGP	PHLDA2	PHTF2	PIF1	PIK3R3	PIN1	PLK1	PNKD	PNRC2	POLR2I	POLR3K	PPM1B	PPP2R5A	PPP6R3	PRKCZ	PRR11	PSAT1	PSMA3	PWWP2A	RAB40B	RANBP1	RASA4	RASSF7	RBM14	RFWD3	RHEB	RIMKLA	RP2	RPL13	RRAGC	S100PBP	SCAND1	SDF2L1	SDF4	SESN2	SETD5	SF1	SIN3A	SKA2	SLC11A2	SLC25A25	SLC25A28	SLC25A29	SLC25A33	SLC2A8	SLC35A2	SLC41A1	SLCO3A1	SORT1	SOX2	SQLE	SRM	STAG3	STARD5	STC1	STIL	STIP1	STRA13	SUFU	TBC1D10A	TBCCD1	TCERG1	TESK2	THAP9	TLK2	TMEM160	TMEM165	TMEM60	TOMM40	TOP2A	TPRG1L	TRMT2A	TSPYL2	TTF2	TXNDC16	TYSND1	UACA	UBE2C	UBE2S	UBP1	UBTD2	ULK4	UNG	USP1	USP5	VCP	VPS35	WASF2	WBSCR22	WDR62	WFS1	XPO1	YBX1	YIF1A	ZDHHC5	ZNF367	ZNF574	ZNF775
Three_MM_lines_SOX10-KD	JUND_extended (318g)	ABCA5	ABR	ADAP1	ADARB1	ADCY6	AGAP3	AGRN	AHI1	AKAP13	AKT2	ALG9	AMOTL2	ANKRD52	ANKRD9	AP2A2	ARFGAP1	ARHGAP32	ARHGAP33	ARHGEF18	ARHGEF3	ARID3A	ARSG	ATF3	ATXN1L	B3GAT2	BAHD1	BBC3	BCL6	BMF	C11orf96	C14orf28	C15orf39	C17orf103	CABLES2	CAMK2G	CAMK2N2	CAMTA2	CBLB	CCDC149	CCDC80	CCDC92	CCNYL1	CDC14B	CDC34	CDC42BPB	CDON	CDV3	CEBPB	CHAC1	CHRNB2	CLSTN1	COL27A1	CPEB2	CPNE7	CREB5	CSNK1G2	CTDP1	CTDSP2	CTNND1	DENND5B	DGCR8	DHRS12	DIRAS1	DOCK6	DUSP1	DUSP18	DVL1	DYRK1A	E2F7	EHD2	EIF2AK3	ELL	EPHB4	EPS8L1	EPT1	ESYT1	ESYT2	ETV2	ETV6	EVI5L	FAM102A	FAM107B	FAM129B	FAM168A	FAM89B	FBXO18	FBXO34	FBXW4	FHDC1	FLNA	FOSB	FOSL2	FOXD3	FOXN3	FOXP4	FREM2	FST	FXR2	FXYD1	FYN	GABBR1	GBF1	GDNF	GGA1	GIGYF1	GLI3	GLTSCR1	GNA12	GNE	GOLGA8B	GOLPH3	GPR125	GPR137C	GPR153	GPRC5A	H6PD	HDAC9	HECA	HERPUD2	HIST1H4E	HLCS	HOOK2	HSPA13	HSPG2	IER5	IER5L	INF2	INO80D	IRGQ	IRX3	IRX5	ITGAX	ITGB5	JUN	JUND	KBTBD2	KCNC4	KCTD15	KCTD2	KDM2B	KDM6B	KIAA0355	KIAA1522	KIF1B	KIF1C	KIF26B	KLF11	KLF13	KLF16	KLF2	KLF4	KLF6	KLF7	KLHL15	LAMA3	LASP1	LATS2	LENG8	LGR4	LINGO2	LLGL1	LPAR1	LPCAT1	LRFN3	LRRC8A	MAFG	MAFK	MAP3K10	MAP3K6	MAPK8IP3	MAPK9	MARCH8	MAST3	MBD3	MBD6	MDFIC	METRNL	MEX3C	MGAT5B	MIDN	MKNK2	MMP15	MMP17	MNT	MRC2	MSL1	MTMR3	MXD1	MXD4	MYO1C	MYO1D	NACC1	NCOA6	NEK10	NFATC4	NFIX	NLGN2	NOS1AP	NR4A2	NTN4	OGDH	OTUD6B	PACS2	PALM2	PARP6	PCNX	PDE1C	PDE7B	PDP1	PDZRN3	PELI1	PGPEP1	PHLPP1	PIGA	PIGZ	PINK1	PIP5K1C	PKD1	PKIA	PKN1	PLEKHG2	PLEKHM1	PLEKHM2	PLEKHO2	PLK3	PNPLA6	PPP1R12C	PPP1R13L	PPP4R1	PRDM8	PRKACA	PTPRS	PTPRU	RALGAPB	RAPGEF2	RAPH1	RFX1	RHOB	RNASEK	RNF182	RPL18	RPTOR	RTN4RL1	RUNX2	SATB1	SBNO2	SCML2	SEC16A	SEPN1	SERTAD4	SETD1B	SFXN3	SIAH2	SIK1	SIK3	SIPA1L1	SIPA1L3	SKI	SLC35E1	SLC38A2	SLC4A3	SLC7A1	SLITRK2	SMAD3	SMAD6	SMURF1	SNN	SNX25	SPIN1	SPPL3	SPRED2	SREBF2	SRF	ST6GALNAC5	STARD9	SUN2	SYNE1	SYNGAP1	TBC1D25	TBC1D9	TFE3	TLE1	TMEM47	TMEM62	TMEM63A	TNFAIP3	TNK2	TNRC18	TOM1L2	TP53INP2	TRIB1	TRIM39	TRIO	TRIOBP	TRPS1	TSC22D2	TSPAN33	USP31	USP38	USP42	VAV2	VPS37B	WDTC1	WEE1	WNT9A	WWC3	WWP2	ZBTB4	ZBTB5	ZBTB7A	ZBTB7B	ZDHHC14	ZFYVE1	ZMIZ2	ZMYND19	ZNF219	ZNF367	ZSWIM6
Three_MM_lines_SOX10-KD	RELB_extended (312g)	ABCA1	ABCC3	ABLIM1	ACTL8	ADAP1	ADD2	AFF3	AIM2	AMPD3	APLF	APOL1	APOL3	APOL6	ARHGAP22	ARHGEF10L	ARHGEF16	ARHGEF33	ASB4	ATF3	ATP6V0D2	ATP6V1C2	ATP8A2	B3GALNT1	BACH1	BASP1	BATF3	BCAT1	BCL3	BCO2	BEX5	BIRC2	BIRC3	BMP7	BTC	C14orf182	C15orf48	C17orf67	C19orf38	C1QTNF1	C1R	C1S	C2orf81	C3	C5orf56	C9orf170	C9orf72	CA12	CADPS2	CAMK2A	CCDC30	CCL2	CCL20	CCL3	CCL5	CCL7	CD163L1	CD83	CDC14A	CDH13	CDKN2B	CLCF1	CMPK2	CNTD1	COL4A5	COPZ2	CREB5	CRYBA2	CRYM	CSF1	CSRNP1	CTSS	CXCL1	CXCL2	CXCL3	CXorf57	CYLD	CYP19A1	CYP1A1	CYP1B1	DDX58	DDX60	DDX60L	DGKE	DKK1	DNAJB4	DNAJB5	DNM3	DOCK11	DPYD	DRAM1	DTX4	DUSP16	DUSP8	E2F7	EBF4	EFCAB4B	EFEMP2	EGR2	ELFN1	EML1	EPSTI1	ERN1	ETS1	ETV7	F3	FAM133A	FBXO10	FBXO48	FES	FGF5	FLI1	FOLR3	FTH1	FUT4	GABRA2	GADD45G	GAL	GALNT14	GCK	GDNF	GEM	GLYATL2	GNLY	GPR68	GPR84	GPX7	HDAC9	HMX2	HOXC13	HOXC6	HPCAL4	HRASLS	HSPB3	ICAM4	IFIH1	IFIT2	IFIT3	IGF2BP1	IL10	IL13RA1	IL15	IL1B	IL20	IL24	IL32	IL4I1	IL4R	IL6	IL7R	IL8	INA	INHBA	IQCJ-SCHIP1	IQSEC3	IRAK2	IRF1	IRF7	ISG15	ISL2	ITGAV	JPH1	KCTD17	KIF17	KITLG	KLF5	KLHL35	KLHL5	KYNU	LAYN	LCP1	LIPE	LTB	MAFB	MAN1A1	MANBA	MAP2K3	MAST4	MDGA1	MEI1	MET	MFSD2A	MMD	MMP9	MUC12	MUM1L1	MYADM	NAMPT	NEFM	NEXN	NFE2L3	NFKB2	NFKBIA	NFKBIE	NGF	NID1	NINJ2	NLRP1	NOX4	NR2E1	NRCAM	NRG1	NRIP3	NUAK2	OAS3	OASL	OPTN	OXT	PAGE5	PAQR5	PDK4	PHEX	PIM1	PLA2G4C	PLBD1	PLEK2	PLEKHA6	PMAIP1	POT1	POU2F2	PPFIA2	PPP2R5A	PRR16	PRTFDC1	PTGER2	PTGER3	PTGER4	PTGS1	PTHLH	PTPRB	PTPRE	PTPRR	PTX3	PVRL2	PYROXD1	RAP2C	RARRES3	RASGRP2	RASSF4	RELB	RGAG4	RGS16	RGS4	RIPK2	RRAS2	SAMD9L	SAMHD1	SCARA3	SCG5	SCML2	SDC4	SERPINB2	SERPIND1	SERPINE1	SH2D2A	SIRPB1	SLC11A2	SLC16A8	SLC30A7	SLC31A2	SLC37A1	SLC38A1	SLC41A2	SLC8A1	SLIT2	SMC1B	SOD2	SPAG1	SPINK1	SQRDL	SRPX2	STC2	STX11	STYK1	SUSD1	SYBU	SYCP2	SYNGR3	SYT7	TACC2	TACR2	TBX15	TCEA3	TCP11	TFPI2	TICAM1	TMEM132A	TMEM88	TNFAIP2	TNFAIP3	TNFAIP8	TNFRSF1B	TNFSF10	TNIP1	TRAF1	TRAF3	TSPAN12	UBE2H	UCHL1	VEGFC	VOPP1	WNT9A	XAF1	YBX2	ZC3H12A	ZC3H12C	ZFP36	ZNF264	ZNF267	ZNF296	ZNF467	ZNF501	ZNF70
Three_MM_lines_SOX10-KD	SMARCC2_extended (312g)	ABCA5	ABCC5	ABCF2	ABCG5	ACIN1	ACLY	ACTR1A	ADAT1	ADD3	ADIPOR2	AFF3	AHCTF1	AIDA	AKAP8	AKT2	ALKBH4	ANKS1A	APEX2	ARHGAP31	ARMC1	ARPP19	ASXL1	ATG4C	BCOR	BICD2	BRD8	BTF3L4	BUB1B	C11orf30	C11orf73	C12orf43	C16orf91	C2CD3	C8orf76	C9orf3	CAND1	CBL	CBX1	CCDC126	CCDC25	CCDC47	CCDC53	CCDC77	CCDC88A	CDC40	CDC7	CDK5	CELF1	CENPJ	CENPT	CEP164	CEP170	CEP290	CEP57L1	CEP97	CHL1	CHM	CIAO1	CIZ1	CLCN7	CLINT1	CLPB	CLPTM1L	CLPX	CNOT4	CNPY4	CNTD1	COQ10A	CREB3L2	CREBL2	CRISPLD1	CSDE1	CTNND1	CWC22	DAAM1	DAZAP1	DDX23	DDX42	DENND2D	DFFA	DGKZ	DHX30	DHX33	DLGAP4	DMXL1	DNAJA3	DNAJC10	DNM1L	DPM2	DPM3	DTX2	DUSP10	DYNC1H1	ENOX2	ESCO2	ESPL1	EXO1	FANCG	FBF1	FBXO48	FGF12	FGF13	FNBP1L	FSTL1	FUNDC1	FYN	GABPB1	GAPVD1	GAS2L3	GMPPA	GNA11	GPR126	GRWD1	GTPBP8	HAUS6	HDAC8	HIPK1	HIST1H1E	HMCN1	HMGCS1	HSCB	IFT74	IGF2BP3	IMMT	INCENP	INF2	IPO7	IQGAP3	IRF3	ITCH	IWS1	KATNAL1	KIAA0368	KIAA1009	KIAA1586	KIF11	KIF20A	KIF2C	KPNA3	KRR1	LARS	LDLRAD3	LIG1	LMNB2	LPGAT1	LRCH1	LRRC29	LUC7L	M6PR	MAP7D1	MBNL1	MED27	MED29	MFN2	MGA	MMACHC	MNS1	MPI	MPP2	MRPL19	MSL3	MTR	MUS81	MYNN	MYO1E	MYO5A	NAA15	NASP	NCKAP5	NDE1	NEK2	NFE2L3	NFIB	NTHL1	NUDCD1	NUP153	NUP205	ODF2	PAF1	PARP4	PASK	PCF11	PCM1	PDCD10	PDE6D	PES1	PHACTR4	PHF23	PKNOX2	PLAT	PLEKHB1	PLXNC1	PMM2	POLK	POLR1A	POLR1E	POM121C	POP1	POU2F1	PPCDC	PPIL2	PPME1	PPP1R12C	PPP1R8	PPP2R3A	PPP2R3C	PRCC	PRMT5	PRPF19	PSMD10	PTCH1	PTPN23	PUM1	QSER1	RAB1B	RAB7L1	RAB8B	RAD51	RAI14	RANGAP1	RBL1	RBM41	RBM6	RERE	RNF121	ROBO1	ROPN1B	RPGRIP1L	RPS6KB2	RTN3	SCAF1	SDAD1	SDCCAG8	SEPT8	SFT2D2	SHMT2	SHROOM4	SIN3A	SIRT2	SKP2	SLC25A19	SLC35B4	SLC44A1	SLC4A2	SMARCA2	SMARCC2	SMG1	SMUG1	SNW1	SORBS2	SPC25	SPG20	SRCAP	SRSF1	ST8SIA1	STAT6	SYDE1	TAF8	TCERG1	TCOF1	TCTA	TDRD7	TFAP4	THAP4	THOC6	TIAL1	TIMM22	TLK1	TM9SF4	TMEM109	TMEM161A	TMEM33	TMOD2	TNKS2	TOE1	TOR1AIP2	TRAF7	TRAK2	TSTA3	TXLNA	TXLNG	UBA1	UBAP2	UBL7	UBR2	UBXN11	USP15	USP48	UTP11L	VEZT	VPS41	WDR12	WRNIP1	WWC3	WWOX	ZCCHC8	ZEB2	ZFC3H1	ZFR	ZFYVE19	ZKSCAN1	ZKSCAN5	ZMYM4	ZNF148	ZNF189	ZNF280D	ZNF331	ZNF354B	ZNF37A	ZNF704	ZNF850	ZW10
Three_MM_lines_SOX10-KD	IRF9_extended (302g)	ABCC3	ACVR2B	ADAR	ADCY6	AFAP1	AKR1C3	AMACR	ANK1	APBB2	APCDD1	APOE	APOL6	ARHGAP20	ARHGEF3	ARNTL	ARRDC3	ARRDC4	ASAH2B	ATP9A	BATF2	BAZ2A	BBC3	BCKDHB	BCL3	BFSP1	BLZF1	BMF	BMP2	BTC	C14orf159	C19orf66	C1R	C4orf32	C5orf56	C6orf62	CACNA1A	CACNA2D1	CADPS	CALHM2	CAP2	CBLB	CCDC102B	CCNG2	CCNL1	CD2AP	CDC42BPA	CDH19	CDH3	CDK2AP1	CFH	CHST2	CKB	CLK1	CMPK2	CNTN3	CNTN4	COL4A1	CREG1	CRTAC1	CTSO	CYP26A1	DDR1	DDX58	DDX60	DDX60L	DHX58	DLK2	DMPK	DSP	DTX3L	EFHB	EFHC1	EFNA1	EIF2AK2	ENDOD1	ENTPD2	EPSTI1	ETV7	FAM106A	FAM122C	FAM134B	FAM46A	FAM46C	FAM63A	FAM65B	FAM71D	FAP	FBXL2	FBXL20	FECH	FGF22	FOS	FZD7	GBE1	GBP1	GBP3	GLRB	GPR37	GPR64	GRAMD3	H2AFY2	HECW2	HEG1	HERC5	HERC6	HIST2H2BE	HKDC1	HLX	HOMER2	HOMEZ	HOXA3	HRCT1	IFI27	IFI30	IFI44	IFI44L	IFI6	IFIH1	IFIT1	IFIT2	IFIT3	IFIT5	IFITM1	IL17RC	IL17RD	INPP5B	IQGAP2	IRF7	IRF9	ISG15	JUNB	KIAA1107	KIAA1109	KIF26B	KLF4	KLHL24	LAMA3	LEMD1	LEPREL4	LGALS9	LGR4	LIMCH1	LNP1	LNPEP	LPAR6	LRP2	LRRTM4	LST1	MAGEA11	MALT1	MAP3K5	MAP3K9	MARCH8	ME1	MEX3B	MLLT6	MPPED2	MR1	MRPL38	MTSS1	MX1	MX2	MYLIP	MYOF	NAPRT1	NBEA	NBR1	NDN	NDST3	NFKBIZ	NLGN4X	NMU	NPW	NR4A2	NR5A2	NTN4	OAS1	OAS2	OAS3	OASL	OGFR	OLFML2B	PAK3	PARP10	PARP12	PARP14	PARP9	PATE2	PCDHB14	PCDHB4	PCSK2	PCSK6	PDE1C	PDE5A	PHF11	PIK3R1	PIPOX	PITX2	PLA2G4A	PLCD4	PLEKHF1	PLSCR1	PLXNB1	PML	PNMA1	PNPT1	PNRC1	PPARG	PPP1R15B	PRDM6	PTGS2	PTPRU	RARB	RARRES3	RASD1	REC8	RGS2	RIMS3	RNF213	RPS9	RSAD2	RTN2	RTN4RL1	RTP4	RUNDC1	RUNX2	SAMD9	SAMD9L	SAMHD1	SCARA5	SEMA3C	SEMA6D	SENP7	SEPP1	SESN3	SLC12A8	SLC22A17	SLC37A2	SLC6A6	SLC9A7	SLFN5	SLITRK6	SP100	SP110	SRCIN1	SREBF1	SRGAP3	STAT1	STAT2	STAT3	STON1	SYT17	TAP1	TET2	TEX14	TF	TGFBR2	THNSL2	THRA	TIAM1	TINAGL1	TKT	TLR3	TMEM145	TMEM169	TNFRSF21	TOB1	TP53INP1	TRADD	TRAM1L1	TRANK1	TRIM14	TRIM16L	TRIM21	TRIM25	TRIM38	TRIM69	TTC39C	TYMP	UBE2L6	UNC93B1	USP18	VIT	VPS13B	VSNL1	XAF1	YPEL2	YPEL3	ZBED6	ZBTB1	ZBTB20	ZBTB41	ZDHHC17	ZFP36	ZNF169	ZNF217	ZNF385B	ZNF395	ZNF397	ZNF554	ZNF799	ZNFX1
Three_MM_lines_SOX10-KD	HIF1A (293g)	AARSD1	ABCC10	ACP5	ACTG1	ADAR	ADCK3	AHR	AKAP10	AKAP11	ALDH3A2	ALDH5A1	AMN1	ANK2	ANKRD12	APBB2	APEX1	ARF1	ARHGAP12	ARHGAP20	ARHGEF3	ARPC5	ASH1L	ASNA1	ATF6	ATF6B	ATOH8	ATRN	ATXN3	B3GNT1	BAX	BBC3	BCL9	BDNF	BECN1	BHLHE40	BSG	C19orf66	C1orf43	C3orf17	C4orf3	C6orf211	CCDC130	CCDC94	CCT3	CDC73	CDK5RAP3	CHMP2A	CLK2	CLK4	COL4A3BP	CRYL1	CSMD3	CSRP1	CTAG2	DCAF11	DCAF7	DDIT4	DDX24	DDX5	DHRS3	DHRS4L2	DLK2	DLX2	DRG2	DVL2	DYRK1B	EDEM2	EDEM3	EFEMP1	EFHC1	EGR3	EIF2A	EML2	ENPP4	ERCC4	ERCC5	ESCO1	FAM179B	FAM184B	FAM46A	FAM84B	FGGY	FKBP11	FKBP8	FLRT2	FNDC3A	G6PC3	GABRA3	GATSL3	GHDC	GOLGA5	GORAB	GPC6	GPCPD1	GPR133	GPR37	GRAMD3	GREB1L	GYPE	HBP1	HCN1	HDX	HEXIM2	HIF1A	HLX	HNRNPA1	HNRNPH2	HOXA3	HS3ST1	HS3ST3A1	ICA1	IGF2R	IRAK3	JARID2	KBTBD7	KDELC1	KIAA0513	KIAA0753	KIAA1324L	KLHL12	KLHL28	KRT23	KRTCAP2	LAMP1	LEF1	LPHN2	LRP2	LYPLAL1	LYST	MAP1B	MAP2K7	MAP9	MCCC1	MED6	MEIS2	MGMT	MLLT3	MLX	MMP14	MMP16	MPHOSPH8	MPPED2	MRPS18B	MXRA8	MYCBP2	MYOF	NBEA	NCOA4	NEU1	NEURL2	NFAT5	NR1D2	NR2F1	NRG4	NRN1	NSF	OAZ1	OLFML2A	OSGEP	OSTC	OTUB2	PARN	PC	PCGF2	PCIF1	PCNXL2	PCSK2	PDGFB	PEX11G	PFKFB3	PGPEP1	PLA2G4A	PLA2G6	PLEC	POLI	PPA2	PPP1CB	PRCP	PRDM8	PRDX6	PRKAR1A	PRMT10	PROX1	PYCR2	QSOX1	QTRT1	RAB20	RAB3GAP2	RALGAPA2	RAPGEF3	RARG	RBM34	RDH5	RGL1	RGS5	RHOV	RING1	RIPK4	RNF146	RNF43	RNMT	ROBO1	RPL10A	RPL3	RSPH3	RSRC1	RSU1	RTN2	RUFY1	RUNDC1	SCAMP3	SCO2	SCRN1	SEMA5A	SERF2	SERINC2	SETDB1	SGK1	SH2B3	SH3BP5L	SIX1	SIX4	SLC25A36	SLC30A1	SLC35A5	SLC44A4	SLC46A3	SLITRK4	SLITRK6	SMAD1	SNAPC1	SOX4	SSR1	STAT3	STX10	STX6	STX8	STXBP2	SYNJ2BP	SYNRG	SYT14	TASP1	TBC1D4	TBC1D5	TBC1D8	TCEAL3	TCF4	TDRD9	TET2	TEX14	TGFBR2	TGM2	TKTL1	TLE4	TLE6	TMED1	TMEM108	TMEM150A	TMEM42	TMX4	TNRC6B	TOMM20	TOR1AIP2	TP53BP1	TPT1	TPTE	TRANK1	TRAPPC8	TSC22D1	TSHZ1	TTC3	TTC5	TUBG2	TWIST1	UBAP2L	UBE2V1	UBXN4	USP44	WIPF2	WNT5A	YPEL5	ZBTB37	ZBTB41	ZBTB45	ZC3H11A	ZIC1	ZNF133	ZNF184	ZNF217	ZNF555	ZNF583	ZNF595	ZNF670
Three_MM_lines_SOX10-KD	MYBL1 (293g)	ABCA1	ADORA2B	ADRBK2	AMMECR1	ANKRD18A	ANKS1B	APOL3	ARHGAP11A	ARHGAP11B	ARHGAP19	ARL13B	ARL4A	ARNTL	ASPM	ATAD5	ATF7IP	ATP10A	BCOR	BRCA1	BUB1	BUB1B	C11orf80	C12orf65	C17orf104	C18orf54	C19orf40	C21orf58	C4orf21	C4orf27	CAMK2N1	CBLL1	CBX5	CCDC117	CCDC19	CDC14A	CDC25A	CDC42EP1	CDC42EP3	CDC6	CDC7	CDCA2	CDCA8	CDH13	CDK17	CDK6	CDKN2A	CDKN2AIP	CDKN2B	CDKN2D	CENPF	CENPJ	CENPL	CENPP	CEP120	CEP135	CEP152	CEP250	CEP55	CKS2	CLOCK	CLSPN	CNKSR2	CNTNAP4	COL11A1	COQ2	CREM	CSGALNACT2	CTCF	CTTNBP2NL	CYR61	DBF4	DDAH1	DDR2	DGCR8	DGKZ	DIS3L	DNAJC9	DOCK10	DSN1	DTL	DUSP16	DZIP1L	E2F7	E2F8	EFR3A	ELF4	EML1	ERI2	ETS1	EVI2B	EYA1	EZH2	F3	FAAH	FAM161A	FAM167A	FAM184A	FAM72D	FAM81A	FAM91A1	FAR1	FBXO34	FBXO43	FIGN	FLI1	FMNL1	FMR1	FRZB	GALNT14	GCLM	GFOD2	GJC1	GNB4	GPSM2	H2AFV	H2AFX	HAUS3	HDAC7	HELLS	HJURP	HMGB2	HMMR	HYLS1	IGF2BP1	IGFBP4	IL1RAPL1	INCENP	ING2	IRF6	JAKMIP2	KATNAL1	KCTD6	KCTD9	KDM1A	KDM4D	KHDRBS3	KIAA0754	KIAA1522	KIF14	KLF3	KLHL13	KLHL15	KLHL23	KLHL5	LEKR1	LGI4	LIMS1	LMNB1	LMO7	LONRF3	LOX	LYN	MAN1A2	MAP2	MDM1	MECOM	MED14	MKI67	MSH6	MTSS1L	MYBL1	MYPN	NAV3	NBPF1	NBPF3	NCAPD2	NEDD1	NEGR1	NEIL3	NEO1	NET1	NEURL1B	NEXN	NFIA	NUAK2	NUDT4	NUP153	NUP155	NUP62	OCRL	ONECUT1	OSR2	OXTR	P2RY1	PABPC1	PABPC3	PACSIN3	PALLD	PAX6	PCNT	PDE11A	PDS5A	PDS5B	PHC2	PHF7	PHTF2	PI4K2B	PIM1	PKN2	PLCE1	PMFBP1	POU3F2	PPAT	PPM1B	PRKACB	PRKCE	PRKRIR	PRR16	PSRC1	PTDSS1	PURB	RACGAP1	RASGRP3	RBL1	RBM12B	RBM15	RELT	REPS2	REV1	RFC5	RFESD	RFTN1	RFWD3	RNF19A	RNF38	RPS6KA5	RRM2	RTN3	SAC3D1	SAP30	SCML2	SEPHS1	SETBP1	SETD3	SETD8	SFMBT1	SHCBP1	SIN3A	SLC25A24	SLC39A8	SLC8A1	SMARCA5	SMC2	SMYD2	SOCS2	SOX9	SPAG1	SSX2IP	STAMBPL1	STIL	STYK1	SUV39H1	SUZ12	SYCE2	SYK	SYTL2	SYTL4	TAF1	TAF5	TBC1D15	TBX15	TCP11	TFR2	TJP2	TLK2	TMEM107	TMEM170A	TOP2A	TRDMT1	TRIM24	TSPAN5	TSPYL5	TTLL7	TULP3	UBA6	UBE2C	UBE2R2	UBE2S	UBN1	UHRF1BP1L	USP1	VAPB	VCL	VRK1	WDR7	WEE1	WNK3	WWC2	YPEL1	YWHAH	ZC3H7A	ZFAT	ZNF367
Three_MM_lines_SOX10-KD	MAX (291g)	AARS	ACLY	ADAR	ADNP2	AK4	AKAP12	ALG3	AMPD2	ANAPC13	ANKRD12	AP3D1	APEX1	ARFGEF2	ARHGEF3	ARL2	ASXL2	ATF1	ATF4	ATF6B	ATF7	ATG3	ATOH8	ATP2A2	ATP6V1A	ATXN1L	ATXN3	BAX	BBC3	BCAS3	BCL9	BEX2	BHLHE41	BLOC1S3	BNIP1	BPTF	BTBD7	C15orf57	C16orf72	C16orf91	C19orf25	C19orf66	C19orf70	C1orf198	C1orf43	C1orf51	C1orf85	C20orf27	C5orf51	CABLES1	CCDC43	CCDC6	CCNG2	CD3EAP	CDK2AP2	CDK7	CDV3	CELF2	COMMD9	CPEB4	CRELD1	CTBP2	CYTH3	DCAF11	DFFA	DHX33	DLX2	DNAJC12	DVL2	DYM	DZIP1	ECE2	EEF2K	EFTUD2	EHMT2	EIF1B	EIF5A2	ELL	ESRP1	EXOSC5	FAHD1	FAM117B	FAM13A	FAM168B	FAM179B	FAM184B	FBXL15	FBXL19	FBXO33	FBXW4	FEZ1	FKBP11	FLAD1	FNDC3A	FNDC3B	FOXP4	G6PC3	GALNTL6	GEMIN7	GMFB	GNA13	GOPC	GPC6	GPR180	GPX1	GRN	HBP1	HDAC5	HEXIM1	HEXIM2	HOXB9	HOXC9	HOXD9	HPS1	HR	HSD11B1L	HSPBAP1	ICA1	IKBIP	ILF3	INF2	IP6K1	ISG20L2	JMY	KDM3A	KDM4B	KHSRP	KIAA0513	KLC4	KLHDC3	KLHL12	KLHL24	KLHL28	KPNA4	LAMP1	LATS2	LCORL	LGI3	LONP1	LRRC8D	LSM1	LSR	LZTFL1	MAP2K7	MAP6D1	MAPK1	MAPK3	MAPRE2	MAX	MCCC2	MDN1	MEA1	MED28	MEGF9	MEIS2	MEPCE	MFHAS1	MLX	MMS19	MNT	MRPL2	MSTO1	MXD4	NCK1	NCOA6	NEURL2	NFAT5	NFATC3	NFIX	NOL8	NOP10	NR1D2	NR6A1	NRBF2	ORAI1	OSBPL1A	OSGEP	OTUD4	PBXIP1	PCGF2	PELP1	PIP5K1A	PLA2G6	POGK	POLR3E	POP1	PPAPDC1B	PRDM13	PRR3	PSMD9	PSME3	PTBP1	PTGS2	PURA	PWP1	QTRT1	RAB21	RAB3GAP2	RAB5A	RAB7A	RAD9A	RALGDS	RBBP6	RLIM	RMND1	RNASEK	RNF181	RPL36A	RPS6KA5	RRAGD	RREB1	RSPRY1	RUNX1	SASH1	SEC11C	SEC24A	SEPHS2	SEPT9	SETD6	SEZ6L2	SGK1	SGTA	SHMT2	SIX4	SLC1A5	SLC25A26	SLC25A36	SLC30A7	SLC6A15	SLC7A11	SLC7A5	SMAD2	SMG1	SNRNP48	SNX5	SPG21	SPPL3	STAT3	STXBP2	STYX	SYNRG	TAF4B	TAF8	TASP1	TBC1D20	TCEAL3	TCERG1	TDG	TGFBRAP1	TIMM44	TKTL1	TLE3	TLE4	TMEM199	TMEM229B	TMEM42	TMEM55B	TNFAIP3	TNPO2	TNRC6B	TRIM63	TRIM9	TRMT1	TSHZ1	TSPAN13	TTC3	TYR	UBAP2L	UBE2D3	UBE2Q1	UBXN1	UPF2	UTP20	VEGFB	VGLL4	WBP2	WDR81	WDR89	WIPI1	YAF2	YPEL5	YTHDF1	ZBTB37	ZC3H11A	ZC3H18	ZDHHC14	ZFP36L1	ZFYVE26	ZIC1	ZNF207	ZNF429	ZNF771
Three_MM_lines_SOX10-KD	RELB (287g)	ABCA1	ABCC3	ABLIM1	ACTL8	ADAP1	ADD2	AFF3	AIM2	AMPD3	APLF	APOL1	APOL3	APOL6	ARHGAP22	ARHGEF10L	ARHGEF16	ARHGEF33	ASB4	ATF3	ATP6V0D2	ATP6V1C2	ATP8A2	B3GALNT1	BACH1	BASP1	BATF3	BCAT1	BCL3	BCO2	BEX5	BIRC2	BIRC3	BMP7	C14orf182	C17orf67	C19orf38	C1QTNF1	C1R	C1S	C2orf81	C3	C5orf56	C9orf170	C9orf72	CA12	CADPS2	CAMK2A	CCDC30	CCL2	CCL20	CCL3	CCL5	CCL7	CD83	CDC14A	CDH13	CDKN2B	CLCF1	CMPK2	COL4A5	COPZ2	CREB5	CRYBA2	CRYM	CSF1	CSRNP1	CTSS	CXCL1	CXCL2	CXCL3	CXorf57	CYLD	CYP19A1	CYP1A1	CYP1B1	DDX58	DDX60	DDX60L	DGKE	DKK1	DNAJB4	DNAJB5	DNM3	DOCK11	DPYD	DRAM1	DTX4	DUSP16	DUSP8	E2F7	EFCAB4B	EGR2	ELFN1	EML1	EPSTI1	ERN1	ETS1	ETV7	F3	FAM133A	FBXO10	FBXO48	FES	FGF5	FLI1	FOLR3	FTH1	GABRA2	GADD45G	GAL	GALNT14	GCK	GDNF	GEM	GLYATL2	GNLY	GPR68	GPR84	GPX7	HDAC9	HMX2	HOXC13	HOXC6	HPCAL4	HRASLS	IFIH1	IFIT2	IFIT3	IGF2BP1	IL10	IL13RA1	IL15	IL1B	IL20	IL24	IL32	IL4I1	IL4R	IL6	IL7R	IL8	INA	INHBA	IQCJ-SCHIP1	IQSEC3	IRAK2	IRF1	IRF7	ISG15	ITGAV	JPH1	KCTD17	KIF17	KITLG	KLF5	KLHL35	KLHL5	KYNU	LAYN	LCP1	LIPE	LTB	MAFB	MAN1A1	MAP2K3	MAST4	MDGA1	MET	MMD	MMP9	MUC12	MUM1L1	MYADM	NEFM	NEXN	NFE2L3	NFKB2	NFKBIA	NFKBIE	NGF	NINJ2	NLRP1	NOX4	NR2E1	NRCAM	NRG1	NRIP3	NUAK2	OAS3	OASL	OPTN	PAGE5	PAQR5	PDK4	PHEX	PIM1	PLA2G4C	PLEK2	PLEKHA6	PMAIP1	POU2F2	PPFIA2	PPP2R5A	PRR16	PRTFDC1	PTGER2	PTGER3	PTGER4	PTGS1	PTHLH	PTPRB	PTPRE	PTPRR	PTX3	PYROXD1	RAP2C	RASGRP2	RASSF4	RELB	RGAG4	RGS16	RGS4	RIPK2	RRAS2	SAMD9L	SAMHD1	SCARA3	SCG5	SCML2	SDC4	SERPINB2	SERPIND1	SERPINE1	SH2D2A	SIRPB1	SLC11A2	SLC30A7	SLC31A2	SLC37A1	SLC38A1	SLC41A2	SLC8A1	SLIT2	SOD2	SPAG1	SPINK1	SQRDL	SRPX2	STC2	STX11	STYK1	SUSD1	SYBU	SYCP2	SYNGR3	SYT7	TACC2	TBX15	TCEA3	TCP11	TFPI2	TICAM1	TMEM132A	TMEM88	TNFAIP2	TNFAIP3	TNFAIP8	TNFRSF1B	TNFSF10	TNIP1	TRAF1	TRAF3	TSPAN12	UBE2H	UCHL1	VEGFC	WNT9A	XAF1	YBX2	ZC3H12A	ZC3H12C	ZFP36	ZNF264	ZNF267	ZNF296	ZNF467	ZNF70
Three_MM_lines_SOX10-KD	MLX (282g)	AATF	ABT1	ACLY	ACO2	ACSF2	ACTN1	ADAR	AHR	AKAP10	AKAP11	AKAP12	ALDH3A2	ALDH3B1	AMDHD2	ANAPC13	ANK2	ANKRD12	APEX1	APOE	ARHGAP12	ARL2	ARPC5	ASNA1	ATF6B	ATG3	ATOH8	ATP6V0D1	ATXN3	B3GNT3	BAG4	BAX	BBC3	BDNF	BHLHE40	BLOC1S1	BNIP3L	BPTF	BTBD7	C19orf25	C19orf66	C19orf70	C1orf43	C1orf85	C20orf27	C6orf211	CAMK2D	CBX8	CCDC6	CD7	CDKN1B	CGREF1	CHRNB1	CLK4	CNDP2	CNIH3	COMMD4	COMMD9	COPZ1	CTAG2	CTSA	CUTA	CYP27C1	DAK	DCTN1	DDX42	DDX5	DHPS	DHRS4L2	DLX2	DNAJC13	DOLK	DPCD	DVL2	DYRK1B	EDIL3	EHMT2	EIF3F	EIF4B	EPC1	ERP29	ETV1	ETV4	FAHD1	FAM179B	FAM192A	FDX1L	FGD4	FGF22	FKBP11	FLRT2	FNDC3A	FOXRED2	G6PC3	GAA	GABARAP	GIGYF2	GIT2	GLYR1	GMFB	GNPTG	GPR133	GPR137B	GRN	GSK3B	GTF2H2	GTF3A	HAGH	HBP1	HDAC5	HDX	HEXA	HEXIM1	HEXIM2	HNRNPA1	HNRNPA3	HNRNPF	HNRNPH2	HOOK2	HOXA3	HOXA5	HOXB2	HOXB3	HOXB7	HPS3	HR	HSD11B1L	IGF2R	ILF3	IRF2BP2	IRF9	ITSN2	KAT5	KIAA0513	KLC4	KLF12	KLHDC3	KLHDC8B	KLHL12	KLHL24	KLHL28	KRT23	KRTCAP2	LAMP1	LAPTM4A	LATS2	LCORL	LGALS9	LRRC58	LYPD1	MAPRE1	MAX	MCOLN1	MEA1	MED28	MEF2A	MLX	MORF4L2	MRPL2	MRPL27	MRPS18B	MTCH1	NAGPA	NAPA	NBEA	NEU1	NEURL2	NFIX	NR1D2	NTHL1	OLFM2	ORC4	ORMDL3	OSGEP	OTUB2	PAFAH1B3	PANK3	PARD6B	PARN	PBXIP1	PC	PCGF2	PDCD6IP	PDGFB	PDK2	PELP1	PET117	PHB	PHC3	PIAS4	PIP5K1A	PLA2G6	PLD3	PLEKHH3	POGK	POLDIP2	PPIB	PPP1R10	PRKCSH	PRPF3	PSME3	PTGES2	QTRT1	RAB11FIP1	RAB27A	RAB3A	RAB3GAP2	RAB5A	RAB7A	RAB9A	RABEP1	RAD23A	REV1	RGL1	RGS14	RMND1	RNF146	RNF181	RPL19	RSPRY1	RUFY1	RUNX2	SCRN1	SDHC	SEC11C	SEPHS2	SEPP1	SF3B1	SGK1	SKAP2	SLC25A36	SLC35A5	SLC35B2	SMAD2	SNX5	SOCS5	SPRED1	SPTBN1	SRCIN1	SRPK1	SSR1	ST3GAL5	STAT3	STX6	SUMF1	SUPT16H	SYNRG	TAF8	TASP1	TBC1D20	TCEAL1	TCEAL3	TCEAL4	TCEAL8	TCF12	TCF4	THAP8	TMEM108	TMEM199	TMEM229B	TMEM42	TMEM55B	TNRC6B	TRAPPC6A	TRAPPC8	TRMT1	TSC2	TTC3	UBAP2L	UBL3	UBXN1	UBXN6	VGLL4	VPS25	VPS33A	WBP2	WDR89	YPEL5	ZC3H11A	ZC3H14	ZFYVE21	ZIC1	ZNF207
Three_MM_lines_SOX10-KD	NPDC1_extended (272g)	ABHD11	ACVR1	ADARB1	ADRBK1	AFF3	AGAP3	AGPAT2	AHDC1	AK4	AKAP3	AKIRIN1	ALDH18A1	ANKRD9	ARID5A	ARIH1	ARL5B	ASPHD1	ATF3	ATP5D	ATP6V0A1	ATXN1	ATXN1L	BACH2	BAMBI	BCL6	BRAF	BTAF1	BTBD9	C17orf96	C19orf73	C1orf86	CADPS	CAMK1	CAMK2D	CDC14B	CDC42EP4	CDIPT	CDKL3	CHPF	CLASP2	CLTB	CMIP	CORO2A	CREB5	CSNK1E	CSNK1G2	CTDSP2	CTGF	CTSB	CYHR1	CYLD	DCAF12	DGCR6	DHRS12	DOK1	DRAM1	DUSP1	DUSP3	DVL1	EBF4	EFHD2	EFR3A	EHD1	EIF5AL1	ELOVL5	ESYT2	ETV2	FADS3	FAM174A	FAM50A	FAM53C	FBXO34	FBXW11	FEM1C	FLNA	FNIP1	FOXD3	FOXO3	FYN	GABBR1	GALNT11	GATA2	GBA2	GDNF	GEM	GOLGA3	GOLPH3	GPR3	GPR68	GTPBP1	GUK1	HDAC4	HECA	HEG1	HIPK1	HIVEP1	HIVEP2	HOMER1	HOMER2	HOXB9	HRASLS	HRK	HSPB8	IKBKB	ILDR2	ING1	INHBA	INPP1	IRF2BP1	IRGQ	JOSD1	JUN	JUND	KDM6A	KDM6B	KIAA0232	KIAA1217	KIF5C	KLC1	KLF6	KLHL15	LIF	LINGO2	LLGL2	LMBR1	LMF2	LONRF1	LONRF3	LRP1	LRRC8A	LTBP1	LYSMD3	MADD	MAFF	MAFG	MAFK	MAP1LC3A	MAP2K4	MAPRE3	MEGF9	MICALL2	MKNK2	MNT	MXD1	MYL5	NPDC1	NPPC	NR4A2	NR4A3	NRL	NTRK2	NUDT18	NUP98	OGFR	OPA3	OSBPL6	OXSR1	PAQR3	PARP6	PCBP4	PCK2	PDE4B	PDE7A	PDE8A	PDLIM3	PDP1	PKIA	PLCG1	PLEKHA1	PLEKHM2	PLEKHO1	PLXNA2	PNRC1	POM121	POM121C	PPM1A	PPP2R3A	PPP2R5B	PRDM2	PRKCZ	PRR7	PSD3	PSKH1	PTP4A1	PTPLA	PTPRN	PTPRS	PURB	PVRL2	PWWP2B	RAB6A	RAB6B	RALGAPA1	RALGDS	RCE1	RELB	RELT	RHOBTB1	RHOQ	RNF14	RNF166	RPS29	RTN4RL2	SAMD4A	SATB1	SCAMP5	SCYL2	SDC1	SEMA4C	SEZ6L2	SFMBT2	SGMS2	SH2B3	SIDT2	SIK1	SIK2	SIK3	SIX1	SLAIN2	SLC12A5	SLC23A2	SLC25A25	SLC25A37	SLC2A13	SMAD1	SPATA2L	SPIN1	SPRED2	SSFA2	STARD3NL	STK38L	SYNGAP1	SYT11	TACC2	TLX2	TMEM147	TMEM198	TMEM57	TMTC4	TMUB1	TP53INP2	TRAF4	TRIB1	TRIM66	TRPM8	TYRO3	UBE2H	UBE4A	UBN1	USP12	USP13	VEGFA	VGF	WSB1	XPNPEP3	XPO7	XPR1	YTHDC2	ZBTB4	ZBTB7A	ZDBF2	ZDHHC8	ZFAND2B	ZFYVE27	ZMYND19	ZNF219	ZNF335	ZNF367	ZNF385B	ZNF516	ZNF710	ZNF76
Three_MM_lines_SOX10-KD	SOX6_extended (264g)	AARS2	ABCB5	ABHD11	ABHD15	ACSL1	ACTN4	ADAMTS6	ADAMTS9	AKAP12	AKT1	AMOT	AMPH	ANK2	ANKRD50	ANKS1A	ANKS1B	AP3M2	ARHGAP31	ARHGAP6	ARHGEF11	ARHGEF9	ARNT2	ATM	ATP10B	ATP6V0A4	BEND3	BHLHE41	BNC2	BTN2A2	CABLES1	CCDC88A	CD109	CDCA4	CDCA7L	CDKN1C	CELF2	CEP170	CHD7	CHL1	CHML	CLASP1	CLDN14	CLEC18A	CLMN	COL12A1	CSRP2	CTTNBP2	CX3CL1	CYP51A1	DAAM1	DAAM2	DACT1	DBP	DCT	DLX5	DMRT2	DNM1P35	DOCK9	DSTYK	EHD4	EIF4G2	EPB41L2	EPHB1	ERBB3	ESRP1	EXTL1	FABP7	FAM117B	FAM198B	FBXL7	FCGR2B	FGD4	FLRT3	FMN1	FMNL2	FNTB	FRMD4B	FST	FXYD3	GAB2	GAD1	GAS7	GCNT2	GDPD1	GJB1	GPM6B	GPR126	GPR155	GPR161	GPR56	GRASP	GREB1	GRIK2	HAS2	HDAC4	HDHD1	HELZ	HES6	HEY2	HIST1H1E	HMCN1	HOXD4	HR	HRK	HSPG2	HTR2B	ICK	ID4	IFI35	IGF1	IGF1R	IGF2BP2	IGSF11	IMMP2L	ING5	INPP4B	INPP5F	INTS1	IRF4	IRS2	IRX6	ITGA6	ITGA9	KANK1	KAT2B	KCNN2	KIT	KLF9	KLHDC8A	KRT14	LAMA4	LDLRAD3	LEF1	LGI3	LRAT	LRIG3	LRP8	LRRC58	LZTS1	MAF	MAML3	MAPT	MCF2L	MEGF9	MESDC1	MITF	MLLT10	MLXIP	MPZ	MTUS1	MXI1	MYC	MYH14	NAALADL2	NCKAP5	NCLN	NEDD9	NFATC2	NFE2L3	NFIB	NHSL1	NLGN1	NPAT	NPPC	NR2C2	NRP2	NTM	OLIG1	P2RX7	PACSIN2	PANK3	PARP8	PDZRN3	PI15	PKNOX2	PLCB4	PLEKHH1	PLP1	PLSCR4	PLXNA2	PMP2	PMP22	POLB	POU3F2	PPARGC1A	PPP2R3A	PRDM16	PRR7	PSCA	PSMD1	PTCH1	PTPN9	PTPRJ	PTPRZ1	RAB11FIP3	RAB27A	RAB6B	RHOJ	RNF125	ROPN1	ROPN1B	RPLP2	RPS6KA5	S100A1	SACS	SASH1	SCML4	SCUBE2	SEPT9	SERINC5	SFT2D2	SGCD	SH3PXD2B	SHC4	SHROOM3	SHROOM4	SLC12A2	SLC1A4	SLC23A2	SLC35F1	SLC45A2	SLC6A8	SORBS2	SOX10	SOX5	SOX6	SOX8	SPECC1	ST5	ST8SIA1	STARD13	STOX2	SUSD5	TBC1D14	TBX2	TCF7L1	TM4SF18	TMEM117	TMEM229B	TMTC2	TNFAIP6	TNFRSF19	TNFSF12	TNPO2	TPD52	TRAF3IP2	TRAK1	TRIM2	TRIP12	TRMT61A	TRPM1	TRPM3	TYRO3	UBL3	UGCG	VEPH1	WDR91	WIZ	WNK2	ZMIZ2	ZNF462	ZNF652	ZNF692	ZNF827
Three_MM_lines_SOX10-KD	DDIT3_extended (263g)	AARS	ABCB1	ACIN1	ADM2	AFTPH	AHCYL1	AKNA	ALDH1L2	ANG	ANKRD11	ARAP2	ARHGEF2	ARID3B	ARID5B	ARL4A	ARL5B	ASNS	ATF3	ATF4	ATXN2L	BANP	BBC3	BCAT1	BEX2	BIRC3	BMP7	BTF3L4	C10orf118	C12orf39	C12orf44	C12orf65	C14orf28	C19orf38	C9orf91	CARS	CBS	CBX4	CCDC148	CCDC91	CCL18	CCL20	CDC6	CDH13	CEBPB	CEBPG	CHAC1	CHD2	CLGN	CLIC4	CLK3	CORO1C	CREB5	CRLS1	CRY1	CTDSP2	CTH	CYHR1	CYLD	CYP2R1	DDIT3	DGAT2	DGKI	DNAJB4	DNAJC25	EAF1	EHD1	EIF1	EIF2AK3	EIF4EBP1	ELOVL4	EPRS	ERN1	ESRP1	FAM129A	FAM167A	FAM53C	FBN2	FBXO30	FBXO8	FEM1C	FICD	FLCN	FOLR3	FOSL1	FOXO3	FYN	G0S2	GAB2	GABPB1	GADD45A	GARS	GATA6	GCK	GKAP1	GOT1	GPR19	GPT2	GRPEL2	GZF1	H2AFY	HDAC9	HERPUD1	HMOX1	HOMER1	HOXB9	HOXD3	HRK	HSPA5	HSPA9	HSPBAP1	HYOU1	IARS	IFRD1	IL13RA2	IL15	IL1RAPL1	IL20	JDP2	JUN	KCNE1	KCNG1	KCNQ5	KDM4A	KDM6A	KDM6B	KIAA0232	KITLG	KLF10	KLF5	KLHL29	LARP1B	LCP1	LYSMD3	LZTFL1	MAGEB2	MAP1LC3B2	MAP4	MARS	MAX	MBD6	MBNL2	MED21	MET	MID1IP1	MME	MOSPD1	MTFR1	MTHFD2	MXD1	MXI1	NBAS	NCOA7	NDUFA4L2	NECAP1	NGF	NOX4	NT5C2	NUCB2	NUPR1	ODF2	OGT	OSBP	PCK2	PCLO	PCYT1B	PEA15	PER1	PHGDH	PKIA	PLAGL2	PPAPDC1B	PPP1R15A	PPP1R15B	PPP1R1C	PREPL	PSAT1	PTHLH	PTPN11	PTX3	PXK	PYCR1	RAB33A	RAP2C	RCAN1	RCC2	REV1	RHBDD1	RIPK2	RND3	RNF149	RRAS2	RRP12	RWDD3	S100PBP	SARS	SCRG1	SDCBP	SEC24A	SEMA3D	SERPINB2	SERPINB8	SESN2	SGTB	SHMT2	SIAH1	SLC10A7	SLC22A15	SLC25A25	SLC31A1	SLC38A1	SLC38A2	SLC3A2	SLC6A9	SLC7A1	SLC7A11	SLFN11	SMAD4	SMNDC1	SNX11	SOAT1	SPINK1	SPRR2D	SPTY2D1	STC2	STK40	SUPV3L1	SYNE1	TAC1	TARS	TBPL1	TCEA1	TES	TGIF1	TIFA	TJAP1	TMEM182	TMEM33	TRAF1	TRIB3	TRIM39	TTLL11	TUBE1	TUFT1	UCHL3	UFM1	UHRF1BP1	USP36	VEGFA	VLDLR	VRK1	WARS	XBP1	XPOT	YARS	ZBTB10	ZCCHC7	ZCCHC8	ZFYVE1	ZNF263	ZNF697	ZSCAN18	ZSCAN21	ZSWIM6
Three_MM_lines_SOX10-KD	IRF9 (259g)	ABCC3	ACVR2B	ADAR	ADCY6	AFAP1	AKR1C3	ANK1	APBB2	APCDD1	APOL6	ARHGAP20	ARHGEF3	ARNTL	ARRDC3	ARRDC4	BATF2	BAZ2A	BCL3	BFSP1	BLZF1	BMF	BMP2	BTC	C14orf159	C19orf66	C1R	C4orf32	C5orf56	C6orf62	CACNA1A	CADPS	CAP2	CBLB	CCDC102B	CCNG2	CCNL1	CD2AP	CDC42BPA	CDH19	CDH3	CDK2AP1	CFH	CHST2	CKB	CMPK2	CNTN3	CNTN4	COL4A1	CREG1	CRTAC1	CTSO	CYP26A1	DDR1	DDX58	DDX60	DDX60L	DHX58	DLK2	DMPK	DSP	DTX3L	EFHB	EFHC1	EFNA1	EIF2AK2	ENDOD1	EPSTI1	ETV7	FAM122C	FAM134B	FAM46A	FAM46C	FAM63A	FAM65B	FAM71D	FBXL20	FECH	FOS	FZD7	GBE1	GBP1	GBP3	GLRB	GPR37	GRAMD3	H2AFY2	HECW2	HEG1	HERC5	HERC6	HLX	HOMER2	HOMEZ	HOXA3	IFI27	IFI44	IFI44L	IFI6	IFIH1	IFIT1	IFIT2	IFIT3	IFIT5	IFITM1	IL17RD	INPP5B	IQGAP2	IRF7	IRF9	ISG15	JUNB	KIAA1107	KIAA1109	KIF26B	KLF4	KLHL24	LAMA3	LEMD1	LEPREL4	LGALS9	LGR4	LIMCH1	LNP1	LNPEP	LPAR6	LRP2	LRRTM4	LST1	MAP3K5	MAP3K9	MARCH8	ME1	MEX3B	MLLT6	MPPED2	MR1	MRPL38	MTSS1	MX1	MX2	MYLIP	MYOF	NAPRT1	NBEA	NBR1	NDST3	NFKBIZ	NLGN4X	NPW	NR4A2	NR5A2	OAS1	OAS2	OAS3	OASL	OGFR	OLFML2B	PAK3	PARP10	PARP12	PARP14	PARP9	PATE2	PCDHB14	PCSK2	PCSK6	PDE1C	PDE5A	PHF11	PIK3R1	PIPOX	PITX2	PLA2G4A	PLCD4	PLEKHF1	PLSCR1	PLXNB1	PML	PNMA1	PNPT1	PNRC1	PPARG	PPP1R15B	PRDM6	PTGS2	RARB	RARRES3	REC8	RGS2	RIMS3	RNF213	RSAD2	RTN2	RTN4RL1	RTP4	RUNDC1	RUNX2	SAMD9	SAMD9L	SAMHD1	SCARA5	SEMA3C	SEMA6D	SENP7	SEPP1	SESN3	SLC12A8	SLC37A2	SLC6A6	SLC9A7	SLFN5	SLITRK6	SP100	SP110	SRCIN1	SRGAP3	STAT1	STAT2	STAT3	STON1	TAP1	TET2	TEX14	TF	TGFBR2	THRA	TIAM1	TINAGL1	TKT	TLR3	TMEM169	TOB1	TP53INP1	TRADD	TRAM1L1	TRIM14	TRIM16L	TRIM21	TRIM25	TRIM38	TRIM69	TTC39C	UBE2L6	UNC93B1	USP18	VIT	VSNL1	XAF1	YPEL2	ZBED6	ZBTB1	ZBTB20	ZBTB41	ZFP36	ZNF217	ZNF385B	ZNF395	ZNF397	ZNFX1
Three_MM_lines_SOX10-KD	E2F8 (256g)	AGBL3	ANKRD32	ANKS1B	ANXA13	APEX2	ARAP2	ARHGAP11A	ARHGEF26	ARL13B	ASF1B	ASPM	ATAD2	ATAD5	ATL1	AURKB	BAI2	BARD1	BLM	BRCA2	BRI3BP	BRIP1	BUD13	C17orf53	C1QTNF2	C1orf112	C4orf19	C4orf21	CALML4	CASP2	CCDC138	CCDC14	CCDC15	CCDC77	CCNE1	CCNE2	CD247	CD83	CDC25A	CDC45	CDC6	CDC7	CDCA5	CDCA7L	CDK1	CDT1	CENPA	CENPE	CENPF	CENPK	CEP57L1	CHAC2	CHAF1A	CHEK1	CLSPN	CNIH2	CNTLN	DCLRE1A	DEPDC1B	DGCR8	DHFR	DIAPH3	DNAJC9	DPF1	DPY19L2	DSCC1	DSN1	E2F1	E2F2	E2F8	EEPD1	EFCAB4B	ESPL1	EVC2	EXO1	EZH2	FAM111A	FAM111B	FAM184A	FANCC	FANCG	FANCI	FANCL	FBXO5	FIGNL1	FKBP5	FOXD1	GAB1	GALNT14	GAS2	GEN1	GINS1	GINS2	GINS3	GJC1	GMNN	GPR137C	GPR19	HAUS3	HAUS7	HELLS	HIST1H1A	HIST1H1B	HIST1H1D	HIST1H1E	HIST1H2AG	HIST1H2AH	HIST1H3G	HIST1H4A	HIST1H4C	HJURP	HMGB2	HMX2	HPSE2	HRH1	ICMT	KATNAL2	KIAA1524	KIAA1731	KIF11	KIF14	KIFC1	KNTC1	LIG1	LIN9	LMCD1	LMNB1	LRCH2	LRRC8C	LYPD6	MAD2L1	MAL	MAP7D2	MASTL	MCM10	MCM2	MCM3	MCM4	MCM5	MCM6	MCM7	MDM1	MELK	MEOX2	MESP1	MKI67	MMD	MMS22L	MND1	MNS1	MORC4	MPP2	MSH2	MSH5	MTBP	MXD3	MYBL1	MYBL2	N4BP2	NCAPG	NEDD1	NEIL3	NET1	NETO2	NHLRC2	NPAT	NR2E1	NUP210	NUP62	NUSAP1	ORC1	ORC6	PARP2	PAX6	PBK	PCNA	PDE7A	PKMYT1	PLEK2	PMFBP1	POLA1	POLA2	POLD3	POU4F1	PRC1	PRIM1	PSIP1	PSMC3IP	PVRL1	RAD51	RAD51AP1	RAD54B	RARRES1	RBBP8	RBL1	RELL1	RELT	RFC3	RFWD3	RFX2	RIBC2	RIF1	RMI1	RNF168	RPA2	RRM1	RRM2	RTTN	S1PR5	SBK1	SCAPER	SCML2	SENP1	SGOL1	SGOL2	SHCBP1	SKP2	SLC29A1	SLFN11	SMYD4	SNX16	SPC25	SPIN4	SRR	SUV39H2	SYBU	SYCP2	SYNE2	SYTL4	TCF19	TCP11	TFR2	TIFA	TIPIN	TNFAIP8	TOP3A	TOPBP1	TP73	TRAF1	TTK	UBE2T	UGT8	UNG	USP1	USP37	USP49	VRK1	WDR76	WEE1	WHSC1	XRCC2	ZBTB8B	ZDHHC13	ZNF215	ZNF367	ZNF486	ZW10
Three_MM_lines_SOX10-KD	FOSL1_extended (245g)	ABCE1	ABCF2	ABLIM1	ABLIM3	ACAD9	ACPL2	ACTN2	ADD2	ADNP2	ADRBK1	AEN	AHCYL1	AIM1	AIM2	ALS2	AMOTL1	AMOTL2	ANAPC10	ANKS1A	ANO1	AP2B1	APEX2	ARHGEF10L	ARIH1	ARL4A	ARNTL2	ARRDC1	ASF1B	ATF3	ATF7	ATG5	ATL3	AXIN1	BEND3	BIRC2	BRD2	BTG3	C17orf53	C19orf48	C3orf14	C3orf67	C4orf21	C9orf3	CBWD1	CBWD2	CBWD5	CBWD6	CCND1	CCNF	CD163L1	CDCA8	CEP57	CHPF	CHPF2	CNIH2	CTTNBP2NL	CUBN	DCLRE1B	DDIT3	DDX10	DDX51	DEPDC7	DLG3	DLGAP4	DNAJB1	DPYSL3	DTX2	E2F8	EFHD2	EIF4EBP1	ELK3	ELOVL5	EMD	EMP1	EPB41L4A	EPHA2	ERCC1	ESPL1	ESYT2	FAM110A	FAM120AOS	FAM46B	FAM65A	FAM72A	FAM72B	FAM76B	FAM83D	FAT1	FBXO48	FERMT3	FGF13	FGF5	FOSL1	FSCN1	FZR1	GAL	GALNT14	GEM	GJC1	GLI2	GOSR2	GPR137C	GPR176	GPR3	GTPBP1	HDAC9	HGS	HKDC1	HOXC10	HPS5	HTR7	INF2	ISL2	JOSD1	KCNE4	KCNG1	KITLG	LCP1	LEKR1	LRRC8A	LSM12	MAFF	MAP3K13	MBD6	MBNL2	MEOX2	MGLL	MMAB	MMGT1	MNS1	MPZ	MRPL4	MTL5	MUM1L1	MXD3	MYEOV	NAV3	NEIL3	NEK1	NET1	NEURL1B	NEXN	NRXN3	NTM	NUP214	NUP62	NUP98	NUPL2	OSBPL5	OXSR1	PAK1	PARD3B	PARP2	PAX6	PDE7A	PEA15	PHLDB1	PIM1	PKMYT1	PLCB1	PLEK2	PLEKHA1	PLK3	PLK4	POLB	POPDC3	POU3F2	PPP1R14B	PPP1R15A	PPP2CA	PRCD	PRKCZ	PRR7	PRRG4	PSCA	PTPN12	PTPRF	PTPRR	PXN	RAB11FIP3	RABL5	RACGAP1	RCAN1	RELA	RELT	RFESD	RFX1	RHOG	RNF166	RNF182	RTN4RL2	S100A2	SCARA3	SCML2	SERPINB2	SERPINB8	SERPIND1	SH2D5	SH3GLB2	SLC12A4	SLC6A9	SMTN	SP2	SPAG4	SPIN4	SPRR2D	STARD13	TAC1	TACC2	TBC1D30	TEAD1	TEAD4	TFE3	THADA	THSD1	TMEM136	TMEM198	TNFAIP8L1	TNFRSF12A	TPM4	TRAF1	TRAF4	TRAF6	TRAP1	TRIP10	TRIP6	TRMT61A	TSC22D2	TTC7A	UBA1	UBASH3B	UBE2H	UNK	USP24	USP9X	VPS37B	VPS37C	WTIP	YWHAZ	ZC3H18	ZFAND2B	ZNF367	ZNF536	ZNF574	ZNF593
Three_MM_lines_SOX10-KD	EGR3_extended (236g)	ABTB2	ACPL2	ADAMTS1	ADAMTS3	ADAMTS9	ADCY6	ADM2	AGAP1	AHNAK2	ALDH5A1	AMOTL1	ANKH	ANO1	AQP1	ARHGAP25	ARHGEF2	ARRDC4	ATP6V1C2	B4GALNT3	B4GALT6	BAALC	BAMBI	BHLHE40	BMP8B	BMPR2	BOC	BPI	CALN1	CAPN12	CAPN5	CD276	CD97	CHRNB2	CHST1	CHST11	CHST2	CLEC18A	CLK4	CNKSR3	CNTNAP3	COL18A1	COL4A1	CSPG4	CXXC5	DSP	DTX1	DUSP5	DUSP6	ECE1	EDARADD	EFHB	EGR1	EGR3	ELL	EMILIN2	EMR2	EN2	EPS8L2	ERO1LB	ETV3	EVI5L	EXOC3L2	FAM105A	FAM117A	FAM129B	FAM132A	FAM20C	FAM43A	FAM65B	FAM78B	FAM83G	FAM84B	FAP	FGFRL1	FHOD1	FKBP1A	FLT1	FOXD2	FZD7	GABRA3	GADD45B	GLCE	GLDC	GPC6	GRAMD1B	HDX	HIVEP3	HLA-DMB	HMGA2	HOMER2	HR	HS3ST3A1	IER3	IER5L	IL27RA	INADL	ITGA9	ITGB3	KALRN	KANK3	KBTBD11	KIAA0040	KIAA0513	KIAA1432	KIAA1755	KIF7	KLF12	KLF2	KLF9	KLHDC8A	LAD1	LEF1	LIF	LMF1	LPHN2	LRIG3	MAF	MAML3	MAMLD1	MAP3K1	MAP3K9	MB	MEX3C	MFSD6	MGAT5	MIDN	MLC1	MPPED2	MRC2	MYL10	MYLK	NAB2	NDRG1	NPB	NPW	NR4A1	NR4A2	OLFML2A	OSBP2	PACS2	PCSK2	PCSK6	PDE1C	PDGFA	PDGFB	PELI1	PLCL1	PLEC	PLXNA4	PMEPA1	PNMAL1	PPP1R13B	PPP1R14A	PPP1R9A	PROX1	PTPN13	PTPRE	PTPRU	RAB11FIP4	RAPGEF3	RAPGEF5	RARG	RASD1	RASD2	RDH8	ROBO4	RPS6KA2	RTN4RL2	RYR1	SAMD11	SATB1	SBSN	SCAMP5	SCARA5	SEMA4C	SEMA4F	SEMA7A	SERINC2	SERTAD1	SFRP1	SH2B3	SHISA2	SHROOM2	SIK1	SLC25A21	SLC30A1	SLC30A2	SLC6A17	SLC9A7	SMAD3	SMAD7	SNED1	SNTB1	SOCS1	SOX13	SOX8	SPRED2	SPRY4	SRCIN1	SSH1	SSX3	ST8SIA4	STK10	SYT1	TAC1	TBX2	TDRD9	TET2	TEX14	TIMP3	TINAGL1	TLE2	TNFAIP3	TRAM1L1	TRIB1	TRIM58	TRPM2	TRPM3	TSPAN14	TTC39C	TULP4	TWIST1	UNC93B1	VASH1	VSNL1	VSTM2L	VSX1	WNK2	WNK4	XYLT1	ZBTB46	ZCCHC24	ZNF217	ZNF385D	ZNF513	ZNF555
Three_MM_lines_SOX10-KD	SOX4 (231g)	ABHD15	ABL1	ADAM19	ADAM22	ADNP	ANGPT2	ANK2	ANKRD11	ANKRD12	ANTXR1	APBB2	AQP1	ARHGAP6	ARID1A	ATAT1	ATOH8	ATP8B2	ATXN7L3	BACH2	BAZ2B	BCL9	BEND3	BFSP1	BIVM	BMF	BTBD3	C12orf73	C17orf82	CACNB1	CACNB3	CADPS	CARHSP1	CBX1	CD96	CDH19	CDH2	CDK5R1	CDKN1C	CEP170	CHD6	CHML	CHN2	CHRNB2	CHST14	CHST3	CIRBP	CLASP1	CLK2	CNP	CRAMP1L	CSRP1	CSRP2	CYB5R3	DALRD3	DBN1	DCT	DFNB59	DHX8	DLX1	DPYSL2	DTX1	DUSP4	EDEM3	EFNA3	EFNA4	EFNB2	EIF5B	FAM60A	FAM63A	FGFR1	FGFRL1	FMN2	FN1	FZD7	GAS7	GDPD1	H2AFY2	H3F3A	HEBP2	HIST1H1C	HMBOX1	HMCN1	HOXA10	HOXA3	HOXA5	HOXB3	HOXD4	HOXD9	HR	ICA1	ICK	IER5L	IGF2BP2	INPP5F	ITGB1	ITPKB	JARID2	JUP	KCNK2	KCTD15	KDM5B	KIF5C	KIRREL	KLF12	LAMA5	LAMB2	LARP7	LDB1	LIMCH1	LRRC8A	LSMD1	LZTS2	MANBAL	MAP1A	MAP1B	MAP3K9	MARCKS	MBOAT2	MEF2C	MEGF9	MEIS1	MEX3A	MEX3B	MEX3C	MEX3D	MGP	MIDN	MLLT6	MMP11	MPG	MPPED2	MR1	MXI1	NAV1	NCK2	NFE2	NFYA	NOTCH3	NRP2	OSBP2	PAK3	PCBP4	PELI2	PEX11G	PGPEP1	PITPNC1	PLEKHH1	PLXNA2	PLXNB1	POGZ	PPM1L	PRDM8	PRKD2	PRKD3	PRR12	PRR5L	PRR7	PRTG	PSD3	PTMA	PVRL3	RARA	RBMX	REEP6	RHOBTB1	RNF125	RNF44	RPS6KA5	RTKN	RUNX2	SASH1	SERINC2	SH3PXD2B	SHF	SLC9A3R2	SLCO5A1	SMAD1	SMAD6	SMARCA4	SNTB2	SNX1	SOX13	SOX2	SOX4	SOX5	SOX6	SPIN1	SPTBN1	STARD9	STRA6	SVIL	TBC1D14	TBC1D4	TBCC	TCF3	TFAP4	TFDP2	THBS3	TIAM1	TLE4	TMEM229B	TMEM44	TNFRSF21	TNPO2	TNRC6B	TPBG	TRIB1	TRIB2	TRPM3	TSHZ1	TSPAN11	TSPAN14	TUBGCP4	UBE2E3	UBQLN4	UBTF	ULK1	USP49	VANGL2	VPS36	ZBTB20	ZBTB45	ZFHX3	ZFHX4	ZFP36L1	ZFP90	ZIC4	ZNF286B	ZNF32	ZNF436	ZNF821
Three_MM_lines_SOX10-KD	CREM_extended (230g)	AASDH	ABHD5	ACAP3	ACD	AHCYL1	AKTIP	ALDH18A1	ALS2	ANKRD17	APLF	APTX	ARF6	ARHGAP17	ARHGAP29	ARIH1	ARL4A	ARMCX2	ASXL2	ATG5	ATL2	ATP10D	AVPI1	BCAS2	BTAF1	C15orf61	C1orf61	C20orf24	C4orf48	C6orf52	C9orf72	CABYR	CCDC59	CCNI	CCNK	CDADC1	CDC42EP1	CDHR3	CDKL2	CDKN2B	CDS1	CEP120	CEP55	CLCN3	CNNM4	CNOT7	COL11A1	COL4A5	COX18	CREM	CRNDE	CSRNP1	CSTF3	CUTA	CXorf38	CYR61	DHDDS	DLX6	DNAJB2	DNAJB4	DNAJB5	DNAJC9	DNPEP	DRG1	DUSP16	EBF4	EML4	ENKUR	ETNK1	EVI5	FAM122C	FAM184A	FAM91A1	FBXO10	FBXO33	FBXO48	FNDC4	FRZB	GATA2	GEM	GNB5	GPBP1	GTPBP1	HARBI1	HIAT1	HIST1H2BJ	HMGN1	HNRNPD	HOXB9	HOXC11	HS6ST2	HSPB6	HTATSF1	IFRD1	IL13RA2	ING2	ISG20	JMJD1C	JOSD1	KDELR3	KDM4D	KIAA0232	KIF17	LACTB2	LEKR1	LGI4	LIAS	LYRM1	MAP2K1	MAP3K7	MAPK8	MAPRE2	MAST4	MED14	MED30	MED9	MKRN2	MLLT11	MPP2	MTCH1	MTHFR	MTRNR2L1	MTRNR2L3	MTRNR2L6	NDEL1	NECAP1	NEK1	NFKB2	NR2F2	NR4A1	NR4A3	ODF2L	ORAI2	ORC5	PARD6A	PATL1	PAX6	PDLIM3	PER1	PHC1	PHF13	PHF5A	PI4K2A	PIP4K2A	PITX2	POU4F1	PPM1B	PPP1R15A	PPP2CA	PPP2R5A	PPP3R1	PREB	PREPL	PSME4	PSPH	PTP4A1	PTP4A3	PTPRN	PWWP2B	RAB28	RAB33A	RAD9A	RANBP17	RECQL4	RELB	RELT	RFC1	RFC2	RHOBTB1	RIMS2	RNF14	RNF166	RPGR	RPL9	RPS6KA3	RPS6KA4	RRAS2	SBDS	SCFD1	SELK	SEPHS2	SH2D2A	SLC25A14	SLC25A33	SMARCD3	SMYD2	SRCAP	SSH2	STX4	SUFU	SUPV3L1	SUV39H2	SYT11	TAF2	THADA	THNSL1	TM2D2	TM9SF3	TMEM165	TMEM33	TMPRSS11E	TMUB1	TOPORS	TRAF4	TTC7A	TTC9C	TTLL7	UBE2D3	UBE2J1	UBE2R2	UBE2V2	UBR4	UCN	UNK	USP13	USP48	USP9X	VAMP2	VGF	WDR1	WSB2	XKR9	XPNPEP3	YTHDC1	YTHDC2	ZFAND2B	ZFP36L2	ZFYVE27	ZNF131	ZNF248	ZNF511
Three_MM_lines_SOX10-KD	DDIT3 (226g)	AARS	ACIN1	ADM2	AFTPH	AHCYL1	AKNA	ALDH1L2	ANG	ANKRD11	ARAP2	ARHGEF2	ARID3B	ARID5B	ARL4A	ASNS	ATF3	ATF4	ATXN2L	BANP	BBC3	BCAT1	BIRC3	BTF3L4	C10orf118	C12orf39	C12orf44	C12orf65	C19orf38	C9orf91	CARS	CBS	CBX4	CCDC148	CCDC91	CCL18	CCL20	CDC6	CDH13	CEBPB	CEBPG	CHAC1	CLIC4	CLK3	CORO1C	CREB5	CRLS1	CTDSP2	CYHR1	CYLD	CYP2R1	DDIT3	DGAT2	DGKI	DNAJC25	EAF1	EHD1	EIF1	EIF4EBP1	ELOVL4	EPRS	ERN1	ESRP1	FAM129A	FAM167A	FAM53C	FBN2	FEM1C	FICD	FOLR3	FOSL1	FOXO3	FYN	G0S2	GAB2	GADD45A	GARS	GATA6	GCK	GKAP1	GOT1	GPT2	GRPEL2	GZF1	H2AFY	HDAC9	HERPUD1	HOMER1	HOXB9	HOXD3	HRK	HSPA5	HSPA9	HSPBAP1	IARS	IFRD1	IL13RA2	IL15	IL1RAPL1	IL20	JDP2	JUN	KCNG1	KCNQ5	KDM4A	KDM6A	KDM6B	KIAA0232	KITLG	KLF5	KLHL29	LCP1	LYSMD3	MAGEB2	MAP1LC3B2	MAP4	MARS	MAX	MBD6	MBNL2	MED21	MET	MID1IP1	MME	MOSPD1	MTFR1	MTHFD2	MXI1	NBAS	NCOA7	NDUFA4L2	NECAP1	NGF	NOX4	NUCB2	NUPR1	ODF2	OGT	OSBP	PCK2	PCLO	PCYT1B	PEA15	PER1	PHGDH	PKIA	PLAGL2	PPAPDC1B	PPP1R15A	PPP1R15B	PPP1R1C	PREPL	PSAT1	PTPN11	PTX3	PXK	PYCR1	RAP2C	RCAN1	RCC2	REV1	RHBDD1	RIPK2	RND3	RWDD3	S100PBP	SARS	SCRG1	SDCBP	SERPINB2	SERPINB8	SESN2	SGTB	SHMT2	SIAH1	SLC10A7	SLC22A15	SLC31A1	SLC38A1	SLC38A2	SLC3A2	SLC6A9	SLC7A1	SLC7A11	SLFN11	SMAD4	SMNDC1	SNX11	SOAT1	SPINK1	SPTY2D1	STC2	STK40	SYNE1	TAC1	TARS	TBPL1	TCEA1	TES	TGIF1	TIFA	TJAP1	TMEM182	TMEM33	TRAF1	TRIB3	TRIM39	TTLL11	TUFT1	UCHL3	UFM1	UHRF1BP1	USP36	VEGFA	VLDLR	VRK1	WARS	XBP1	XPOT	YARS	ZBTB10	ZCCHC8	ZNF263	ZNF697	ZSCAN18	ZSCAN21	ZSWIM6
Three_MM_lines_SOX10-KD	CHD2_extended (227g)	ACIN1	ACO2	ADSS	AFF4	AGA	AGL	AHCTF1	AKAP11	AKT3	ANKRD13C	ANKRD17	ANXA7	APEX1	ARFGAP2	ARHGAP12	ARMCX3	ASH1L	ASPH	ATF2	ATF3	ATF4	ATP2B4	BBC3	BBX	BCLAF1	BLZF1	BPNT1	BTBD10	BZW1	CASC4	CAST	CCDC57	CCT8	CD2AP	CDC5L	CDH13	CDK12	CEP350	CHD2	CHMP1A	CHURC1	COPB2	COQ9	CREB1	CREB5	CTBP2	CTDSPL2	CUL5	DCAF6	DCTN2	DDX17	DDX3X	DDX6	DIDO1	DIS3	DLC1	DNAJC13	DUSP10	EIF3A	EIF4A2	EIF4B	ERBB2IP	ERGIC2	ETV1	FAF2	FAM103A1	FBXO11	FGFR1OP2	FHL2	FOXO3	FUBP1	FZD6	GAPVD1	GATAD2B	GDI2	GGNBP2	GLCE	GLYR1	GMPPA	GPBP1	GRB2	GTF2A1	HERC1	HEXIM1	HNRNPK	HSPA4	HSPH1	HTATSF1	HUWE1	IFT74	INPP1	INSIG2	ITSN1	JMJD1C	KDM3A	KIAA0232	KIAA1033	KIAA1468	KLHDC8B	LAMC1	LAPTM4A	LIMCH1	LINS	LSM14A	LZTFL1	MARCH7	MATR3	MBNL1	MBP	MBTPS1	MED1	MID1IP1	MKLN1	MORF4L2	MRPS18B	MYEF2	MYSM1	NAA35	NBR1	NCOA4	NEK1	NFE2L1	NKTR	NMD3	NPM1	NR2F2	NRBF2	NUFIP2	OFD1	PAQR5	PCDH7	PCLO	PCMTD1	PEX13	PHF21A	PHF6	PIBF1	POGZ	PPP1R10	PPP1R12A	PPP1R15A	PPP1R2	PPP2R5A	PPP3CA	PROX1	PSMB2	PSME2	PUF60	QRICH1	RAB6A	RAB7A	RARG	RASA3	RASGRF1	RBFOX2	RBM26	RBM39	RBPJ	RSF1	SEC62	SEC63	SENP7	SEPT7	SH3KBP1	SHPRH	SIGIRR	SLC39A7	SLK	SLMAP	SLU7	SMARCA5	SMC1A	SMC1B	SMCHD1	SMEK2	SMG7	SRCAP	SREK1	SRSF4	SRSF5	SSR1	STAT3	STK10	SUGP1	SUPT16H	SUPT5H	TAF1D	TAF7	TAOK1	TBC1D8B	TBX3	TECR	TET2	THRA	TIA1	TLE3	TLK1	TLK2	TMCO1	TMED10	TOB2	TP53BP1	TRAPPC8	TRPS1	TSC22D1	TSG101	TSR1	TTC14	TUFM	TXNIP	UBAP2L	UBR5	UBTF	UPF3A	USP47	USP7	UTP3	VCPIP1	VPS35	WDR73	WWTR1	YIPF3	YY1	ZFC3H1	ZFP36L1	ZNF608	ZZZ3
Three_MM_lines_SOX10-KD	KLF6_extended (226g)	ABLIM1	ACSS2	ACTB	ACTN1	ADAMTS1	AGRN	AHDC1	AHNAK	AMOTL1	ANKRD28	APCDD1	ARHGEF17	ARID3A	ARID5B	ARL8A	ARRDC3	ARRDC4	ASAP3	ATF3	ATP8B2	ATXN1	ATXN7	BACH1	BACH2	BAMBI	BCAR1	BICD2	BMPR2	C11orf95	C6orf62	CAPN1	CAST	CBFA2T2	CCDC92	CDKL2	CITED2	CLIP2	COL1A2	CORO1C	CPD	CPEB2	CPEB4	CPNE2	CSGALNACT2	CSNK1E	CUEDC1	CYLD	CYR61	DACT3	DAG1	DENND2C	DICER1	DMTF1	DOPEY2	DPYSL2	DUSP1	DYRK1A	DZIP1L	E2F7	EGFL8	EGR1	ELK3	EMILIN1	FADS3	FAM129B	FBN2	FCHSD1	FHOD1	FIGN	FLNB	FOS	FOSB	FOSL2	FOXD3	FOXO3	FRYL	FSTL3	FZD7	GADD45B	GNAI2	GPC4	GUCY1A2	HABP4	HEG1	HES7	HIVEP1	HIVEP2	HMGCS1	HOOK2	HSPG2	IBTK	IL6R	IP6K1	IQGAP1	ITGA7	ITGB1	JAG1	JUN	JUND	KATNAL1	KIAA0355	KIF13A	KIF1B	KIFC2	KLF10	KLF13	KLF2	KLF3	KLF4	KLF6	KLF7	KLHL21	KTN1	LAG3	LIN28A	LPP	LRRC8A	LSS	LTB4R	LZTS2	MARK3	MBNL2	MED13	MIB1	MLLT10	MMP11	MPRIP	MXD4	MYADM	MYH9	N4BP1	NCOA3	NDST1	NFKB2	NFKBIZ	NGFR	NLGN2	NPHP3	NPR2	NR4A1	NUAK2	PALM2	PALM3	PCSK7	PHLDB1	PICALM	PIM1	PKDCC	PLEKHA1	PLEKHM2	PLK3	PPP3CC	PPP4R1	PRKAB2	PTPRA	PTPRG	RAB11FIP2	RALGAPA1	RAPGEF2	RAPH1	REPS2	RFFL	RHBDF2	RHOB	RIMKLB	RNF182	RREB1	RTN4	SEMA6B	SERTAD2	SETX	SGK1	SIK1	SIRT1	SLC20A1	SLC2A3	SLC38A2	SLC9A9	SMAD7	SOD3	SPATA13	SPIN1	SPRY2	SPTLC2	SREBF2	ST3GAL2	STK10	STK35	STK38	STT3B	TCF7	TGFBR1	THBS1	TMBIM1	TMEM102	TMEM131	TNKS1BP1	TOB1	TOX3	TP53INP2	TRAPPC10	TRIB1	TRIB2	TRIO	TRPV2	TUBA1A	UCN	VCL	VIM	WDFY3	WDR44	WDR47	WEE1	WSB1	XPR1	YPEL2	ZBTB4	ZCCHC2	ZFAND5	ZFHX3	ZFP36	ZFP36L1	ZFP36L2	ZNF217	ZNF618	ZSWIM6
Three_MM_lines_SOX10-KD	CEBPG (220g)	AAK1	AARS	AEBP1	AHCYL1	AKAP7	AKNA	AKTIP	ALDH1L2	ALKBH5	AMMECR1	ANKRD11	ARAP2	ARHGAP26	ARID5B	ARL4A	ARPC5L	ASNS	ASPHD2	ATF3	ATF4	ATF5	ATG7	ATXN2L	BATF3	BCAT1	BEX2	BRAF	BTF3L4	BUD31	C12orf75	CAMK2G	CARS	CBS	CBX4	CCDC125	CDC42EP3	CDH13	CDK20	CDR2	CDYL	CEBPB	CEBPG	CHAC1	CHD2	CHEK1	CLGN	CLIC4	CREB5	CREM	CRKL	CRY1	CTH	CYP2R1	DDAH1	DDIT3	DDX19B	DLC1	DMTF1	DNAJC1	DPH3	EFR3A	EIF1	ELOVL4	ENTHD1	EPB41	ERRFI1	ETV5	FAM129A	FAM167A	FAM49B	FAM91A1	FBXW7	FOSB	FOSL2	FOXO3	FOXP4	FYN	GADD45A	GAN	GARS	GAS2	GCLM	GK	GLRX2	GOT1	GPT2	GZF1	HDAC9	HERPUD1	HOXB9	HRK	HSPA14	HSPA9	IARS	IFRD1	IL1RAPL1	IRS1	ITPR3	JDP2	JUN	KCNG1	KCNJ3	KDM4A	KDM6B	KIAA0232	KLF3	KLF5	KRT10	LCORL	LIAS	LONRF3	LRRFIP2	LZTFL1	MAP2K1	MARS	MCFD2	MET	MID1IP1	MTHFD2	NBPF1	NDUFA4L2	NFXL1	NUP62	ODF2	OGFOD1	OSBPL6	OXNAD1	PAK1	PCK2	PDE4D	PHGDH	PLD6	PNP	POMC	PPARG	PPID	PPP1R15A	PPP1R15B	PSAT1	PTHLH	PTP4A1	PUSL1	PXK	PYCR1	RAB33A	RAB3IL1	RAP2C	RCAN1	RCC2	RELB	REV1	RFWD2	RGMB	RHBDD1	RNF149	RNF166	RNF4	RPL9	RRAS2	RRP1B	RSBN1	RTN4RL2	S100PBP	SARS	SCRG1	SDHAF1	SESN2	SH3RF1	SHMT2	SIAH1	SLC22A15	SLC25A28	SLC31A1	SLC38A1	SLC38A2	SLC6A9	SLC7A1	SLC7A11	SLC8A1	SLFN11	SOAT1	SOCS2	SPINK1	SPRR2D	SPTY2D1	SREBF2	STC2	STK25	STK40	STXBP6	SUPV3L1	SYBU	SYNE1	SYT11	TAC1	TARS	TBL1X	TMEM154	TMEM33	TOMM40	TOP3A	TRIB3	TSPYL2	TUBB2B	TUBE1	UBR4	UHRF1BP1	USP36	USP54	VEGFA	VLDLR	VPS37C	WARS	WWP2	XBP1	YARS	ZBED3	ZCCHC8	ZDBF2	ZNF502
Three_MM_lines_SOX10-KD	LHX1_extended (216g)	ABHD15	ACSS2	ADAMTS16	ADAMTS4	ADARB1	ADO	AK4	AKAP1	AQP1	ARHGAP10	ARID1A	ARID3A	ARL8A	ASAP1	ASB6	ATMIN	BCAR3	BCL7A	BIK	BMP2	BOK	C1QL1	C1orf106	C9orf69	CADPS	CCDC96	CCNE1	CDH24	CHST10	CIC	CNNM3	CNTNAP4	COL4A2	COL6A2	DACT3	DGKH	DOK4	DPF1	DYNLL2	DYRK1A	EFNB3	ELMO1	EMILIN1	EML3	EMR2	ENHO	ENTHD1	ETNK2	FAM117B	FAM168B	FAM169A	FAM46B	FBLN1	FBXL19	FERMT2	FIZ1	FOXD1	FOXF2	FOXP4	FPGS	FSCN1	FST	GALNTL6	GATA2	GATA3	GCH1	GFOD1	GLI2	GLTSCR1	GPSM1	H1FX	H2AFY2	HESX1	HNRNPL	HOXB9	HOXC8	HOXD9	HSPA12A	ID1	IGF1R	IGFBP4	IL17B	ING1	INPPL1	IQSEC1	IREB2	ITLN2	ITPR3	JAG1	JDP2	KALRN	KCNJ12	KCTD15	KHSRP	KIAA0355	KIAA1522	KIAA1549	KIAA1644	KIF26B	KRT14	LARS2	LDB1	LHX1	LMO1	LOXL4	LRFN4	LRRC4B	LYPD1	LYPD6	LZTS2	MAP6D1	MAPK14	MAPKAPK2	MARK1	MEX3A	MIB1	MICALL1	MMP15	MNT	MTSS1L	MXD4	NAT8L	NCK2	NELL1	NFATC1	NFYA	NKD1	NKX6-1	NPTXR	NR2F6	NR6A1	NT5DC2	NTF3	OSBPL6	OTUD4	PACSIN3	PAQR6	PATZ1	PBX2	PCBP4	PEMT	PKD1	PLCB2	PLCG1	PLEKHA1	PLEKHG5	PPP2R5D	PRDM13	PRKAR2A	PRMT6	PROM1	PRR12	RAPGEFL1	RBM38	RIMKLA	RIN3	RPSA	RUNX1	SAMD1	SCD5	SCUBE3	SDC1	SDHAF1	SEMA4G	SERTAD4	SETD1A	SETD1B	SLC12A5	SLC23A2	SLC4A11	SLC4A3	SLC7A11	SMAD6	SMAD7	SMAD9	SNHG7	SPATA13	SPTBN2	SRF	SSBP4	STRN4	SYT6	TBX2	TCEA2	TCF24	TEAD3	TFAP2A	TFDP2	TGFB1I1	TGIF2	TRAF4	TRIM7	TSHZ1	TTC39C	TTPA	UBP1	UNG	USP31	VANGL2	VDR	ZADH2	ZBED3	ZBTB47	ZBTB9	ZFHX3	ZNF300	ZNF395	ZNF512B	ZNF516	ZNF629	ZNF652	ZNF697	ZNF768	ZNF771	ZNF787	ZNF827
Three_MM_lines_SOX10-KD	HDAC2 (216g)	AAMP	AATF	ABCE1	ABCF3	ABHD5	ACBD6	ARHGAP5	ARMC6	ASCC1	ASH2L	B3GALNT2	BAIAP2	BCAR3	BCLAF1	BPHL	BRD2	BUB3	C17orf75	C1orf74	CACYBP	CCAR1	CCDC12	CCHCR1	CCT8	CDC123	CDC5L	CDK10	CDKAL1	CHAC2	CIRH1A	CISD1	CLPX	CNOT10	CNOT7	COCH	COPS3	COQ3	COQ9	CPNE1	CPSF2	CSTF1	CTBP2	CTCF	DDX25	DEGS1	DHX15	DIXDC1	DNAJA2	DRG1	DTNB	DUSP12	DYM	DYNC1LI1	DZIP1	EAPP	EED	EHBP1	EIF2S1	EXOG	EXOSC9	FAIM	FAM192A	FANCL	FBXO7	FIP1L1	FOXRED2	FUBP1	GLRX3	GNL1	GNL3	GOPC	GPI	GPR180	GRPEL1	GTF2A1	GTPBP4	HBS1L	HDAC2	HLTF	HMGXB4	HNRNPC	HNRNPF	HNRNPH3	HNRNPK	HNRNPU	HSDL2	HSPA14	HSPA4L	INTS7	IPO9	IWS1	KPNA3	KRR1	L3MBTL2	LAP3	LITAF	LUC7L3	MAEA	MAP7D2	MAPK14	MAPRE1	MATR3	MED28	MED4	METAP2	MRFAP1L1	MSH2	NARFL	NCOA7	NFYB	NOB1	NUDT5	NUP88	NVL	NXF1	OXR1	PACSIN3	PAFAH1B3	PARP1	PCDH7	PCNA	PDCD2L	PDCD6IP	PDE12	PDHB	PDS5B	PGAM1	PGD	PHIP	PNN	POLR3E	PPP1R12A	PRDX2	PRKAR2A	PRPF19	PRPF3	PSMA3	PSMA4	PSMD11	PSME3	PSMG2	PSPC1	PTCD3	PTPLAD1	QDPR	QRICH1	RAD18	RAD23B	RAE1	RFC5	RFWD2	RRP9	SAFB	SAFB2	SART1	SFMBT1	SHPRH	SLC6A15	SLTM	SMARCA4	SMARCC1	SMC3	SMC6	SMEK2	SMG7	SMYD2	SNRK	SNRNP200	SNRPB2	SNW1	SNX5	SREK1	SRPK1	SRSF1	SRSF3	SSB	STAU1	SUGT1	SUZ12	SYNCRIP	TADA2A	TCP1	TDG	THOC1	TIA1	TM2D2	TMEM43	TOMM34	TPP2	TRIP4	TUBB	TUBG1	TWF2	TXNDC9	U2AF1	UBA3	UBAC2	UBE2N	UBQLN1	UBTF	USP1	USP10	USP39	UTP18	UTP20	UTP3	UTP6	VPS35	VTA1	WAC	WDR1	XRCC6	YEATS4	ZC3H14	ZC3H18	ZNF32
Three_MM_lines_SOX10-KD	IRF1_extended (214g)	ABCA1	ABCC3	ADAP1	AIM1L	AIM2	AKR1B10	AMIGO2	APOL1	APOL2	APOL3	APOL6	ARAP2	ARHGEF33	ARNTL	ARNTL2	ARRDC3	ATF3	ATXN7L2	B3GALNT1	BATF2	BCAT1	BCL3	BIRC3	BTC	C19orf38	C1R	C1S	C5orf56	CA12	CASP7	CCDC19	CCL2	CCL5	CD163L1	CDH13	CEBPD	CMPK2	COL16A1	COL1A1	COL4A5	CPA4	CRLF1	CSF1	CST6	CTSS	CXCL1	CXCL2	CXCL3	CYLD	CYP19A1	CYP1A1	DDAH1	DDX58	DDX60	DDX60L	DHX58	DNAJB4	DPYD	DTX3L	DTX4	ELFN1	EPSTI1	ETV7	F3	FAM122C	FLI1	FOSL2	FUT4	GAL	GBP1	GBP3	GCA	GEN1	GPR68	HERC5	HERC6	HRH1	HSPB2	HSPB3	IFI27	IFI44	IFI44L	IFIH1	IFIT1	IFIT2	IFIT3	IFIT5	IGF2BP1	IL15	IL1B	IL20	IL32	IL4I1	IL4R	IL6	IL6ST	IL7	IL7R	IL8	ILDR2	INHBA	IRAK2	IRF1	IRF7	ISG15	KLF10	KLF5	KLF7	KRT7	LAYN	LCP1	MECOM	MIR155HG	MLKL	MMP9	MX1	MYBL1	MYBPH	NEDD1	NEFM	NFKB2	NFKBIA	NFKBIE	NGF	NLRC5	NLRP1	NMI	NOD1	NUAK1	NUAK2	OAS1	OAS2	OAS3	OASL	OXT	PAGE1	PARD6B	PARP12	PARP14	PARP9	PCDHGB7	PDK4	PLEK2	PLSCR1	PMAIP1	PML	PNMA2	POT1	POU2F2	PPFIA2	PRTFDC1	PTGER4	PTX3	RARRES1	RARRES3	RASSF4	RBKS	RELB	RFESD	RGS16	RHEBL1	RSAD2	RTP4	SAMD9	SAMD9L	SAMHD1	SCARA3	SEMA6B	SERPINB2	SERPIND1	SERPINE1	SLC16A8	SLC30A7	SLC8A1	SLFN12L	SOCS3	SP110	STAT1	STC2	SYBU	TAF7L	TAP1	TBX15	TCEA3	TCP11	TEC	TFPI2	THSD1	TNFAIP2	TNFAIP3	TNFAIP8	TNFRSF10D	TNFRSF11B	TNFRSF1B	TNFSF10	TRAF1	TRDMT1	TRIM14	TRIM21	TRIM56	TRIM69	TRPC4	UBE2L6	USP18	VEGFC	XAF1	XAGE3	XKR9	ZC3H12A	ZC3H12C	ZC3HAV1	ZFP36	ZNF662	ZNFX1
Three_MM_lines_SOX10-KD	MYBL2_extended (213g)	ACIN1	AGBL5	AGPAT3	ANKRD16	ARHGAP11B	ARHGAP19	ARL6IP6	ARMC5	ATP10A	ATXN7	BRCA1	BUB1	BVES	C12orf29	C12orf65	C14orf142	C18orf56	C1QL1	C20orf27	C21orf58	C2orf88	C3orf67	CBX5	CCDC88A	CDC20	CDC7	CDCA2	CDCA7	CDK10	CDKN2D	CENPF	CENPJ	CENPL	CENPP	CENPW	CEP164	CEP250	CEP76	CGGBP1	CHERP	CIC	CKS2	CNNM3	CRNDE	CTCF	DBF4	DCAKD	DGCR8	DGKH	DGKZ	DIS3L	DLEU1	DMD	DMWD	DSN1	DTL	DZIP1L	E2F8	ELF2	ELOVL5	ENKUR	ERI2	EXOSC6	EZH2	FAM161A	FAM184A	FAM24B	FAM53C	FAM96A	FBXO43	FNIP2	FOXP4	FRYL	G3BP1	GAS2L3	GCLM	GGCT	GIGYF1	H2AFV	H2AFZ	HAUS4	HCFC1	HDAC6	HELLS	HES1	HMGB2	HNRNPH1	HNRNPUL1	HOXC9	HOXD13	ICK	ID1	ID4	IGF2BP1	IGFBP4	ILF3	ING2	KCTD9	KIAA1522	KIFC3	LARGE	LARP1B	LMNB1	LRP4	LRRC8B	LSM6	LYAR	MDC1	MDGA2	MED14	MED26	MGLL	MME	MND1	MRPL51	MYBL2	MYH10	MZT2A	NAP1L1	NASP	NBEAL1	NDE1	NDUFAF3	NEURL1B	NOL6	NR2F6	NRP2	NUDT4	NUP160	NXPH4	OSBPL6	PAICS	PASK	PCNT	PFAS	PIP4K2A	PKN2	PLEKHG3	PLEKHJ1	PLK1	POU3F2	PPM1G	PRDM13	PRKCE	PRKRIR	PTBP1	PTGFRN	RANBP9	RBM12B	RBM15	RBMX	RFX2	RHOBTB2	RIC8B	RIMKLB	RNF19B	RNF26	RRM2	RSBN1	RUFY3	RWDD3	SAP30	SCARA3	SEPHS1	SETD3	SETD8	SF1	SFMBT1	SIN3A	SLC16A1	SLC25A24	SLC25A28	SLC29A1	SLC31A1	SLC43A1	SMAD6	SMAD9	SMC1A	SMS	SOX2	SRP72	SRSF1	STAM	STAMBPL1	STIL	SUV39H1	SYCE2	TBP	TFR2	TIMM9	TJAP1	TMED8	TMEM170A	TRAF5	TRIM24	TTC31	TUBA1B	U2AF2	UBE2C	UBE2S	UBN1	UBR4	UHRF2	VPS13A	WDR62	WEE1	WRB	XK	YPEL1	YWHAH	ZBTB10	ZC3H6	ZMYM3
Three_MM_lines_SOX10-KD	IRF1 (211g)	ABCA1	ABCC3	ADAP1	AIM1L	AIM2	AKR1B10	AMIGO2	APOL1	APOL2	APOL3	APOL6	ARAP2	ARHGEF33	ARNTL	ARNTL2	ARRDC3	ATF3	ATXN7L2	B3GALNT1	BATF2	BCAT1	BCL3	BIRC3	BTC	C19orf38	C1R	C1S	C5orf56	CA12	CASP7	CCDC19	CCL2	CCL5	CD163L1	CDH13	CEBPD	CMPK2	COL16A1	COL1A1	COL4A5	CPA4	CRLF1	CSF1	CST6	CTSS	CXCL1	CXCL2	CXCL3	CYLD	CYP19A1	DDAH1	DDX58	DDX60	DDX60L	DHX58	DNAJB4	DPYD	DTX3L	DTX4	ELFN1	EPSTI1	ETV7	F3	FAM122C	FLI1	FOSL2	FUT4	GAL	GBP1	GBP3	GCA	GEN1	GPR68	HERC5	HERC6	HRH1	HSPB2	HSPB3	IFI27	IFI44	IFI44L	IFIH1	IFIT1	IFIT2	IFIT3	IFIT5	IGF2BP1	IL15	IL1B	IL20	IL32	IL4I1	IL6	IL6ST	IL7	IL7R	IL8	ILDR2	INHBA	IRAK2	IRF1	IRF7	ISG15	KLF10	KLF5	KLF7	KRT7	LAYN	LCP1	MECOM	MIR155HG	MLKL	MMP9	MX1	MYBL1	MYBPH	NEDD1	NEFM	NFKB2	NFKBIA	NFKBIE	NGF	NLRC5	NLRP1	NMI	NOD1	NUAK1	NUAK2	OAS1	OAS2	OAS3	OASL	OXT	PAGE1	PARD6B	PARP12	PARP14	PARP9	PCDHGB7	PDK4	PLEK2	PLSCR1	PMAIP1	PML	PNMA2	POT1	POU2F2	PPFIA2	PRTFDC1	PTGER4	PTX3	RARRES1	RARRES3	RASSF4	RBKS	RELB	RFESD	RGS16	RHEBL1	RSAD2	RTP4	SAMD9	SAMD9L	SAMHD1	SCARA3	SEMA6B	SERPINB2	SERPIND1	SERPINE1	SLC16A8	SLC30A7	SLC8A1	SLFN12L	SOCS3	SP110	STAT1	STC2	SYBU	TAF7L	TAP1	TBX15	TCEA3	TCP11	TEC	TFPI2	THSD1	TNFAIP2	TNFAIP3	TNFAIP8	TNFRSF11B	TNFRSF1B	TNFSF10	TRAF1	TRDMT1	TRIM14	TRIM21	TRIM56	TRIM69	TRPC4	UBE2L6	USP18	VEGFC	XAF1	XAGE3	XKR9	ZC3H12A	ZC3H12C	ZC3HAV1	ZFP36	ZNF662	ZNFX1
Three_MM_lines_SOX10-KD	CREB5_extended (199g)	ADAP1	AKAP3	AMPD3	ASNS	ASPHD1	ATF3	BASP1	BCAS1	BCL11A	BEX1	BIRC3	BMP2	BMP7	BTBD19	C15orf48	C1S	C3orf52	C7orf63	CACNA2D4	CAMK2N2	CCBE1	CCDC80	CCL20	CCL3	CCL5	CCL7	CHAC1	CLCF1	CLIP2	CLSTN3	COBL	COL13A1	COL1A1	COL5A1	CREB3L1	CREB5	CTSG	CXADR	CXCL1	CXCL3	DCN	DGKI	DKK1	DUSP16	DUSP8	E2F7	EEF1A2	ELFN1	ELL2	ELOVL7	ENPP1	ENPP2	EPAS1	EPHA4	FAM107B	FOSL2	FOXP1	GALNT12	GATA3	GDNF	GFPT2	GLCCI1	GLIS3	GNLY	GPC1	GPC4	GPR68	GPRC5A	GPRC5C	GRB10	GSTO2	GZMB	HCST	HDAC9	HIST1H2AE	HSPB8	HTRA1	IGFBP2	IGFN1	IL11	IL1B	IL20	IL24	IL6	IL8	INHBA	IQSEC3	IRAK2	IRF5	ISM1	ITGAX	ITGB8	ITPR1	ITPRIP	JUN	KCNK3	KIAA1217	KIAA1644	KYNU	LAT	LCP2	LIF	LINGO1	LOXL2	LTBP1	LYNX1	LYPD6B	MAFB	MAFK	MAGI1	MAMLD1	MAST4	MCTP2	MEGF10	MET	MFSD2A	MGP	MICAL2	MICALL2	MLC1	MRPS24	MUC20	MXD1	MYADM	MYH14	MYOZ2	NCDN	NELL2	NFIL3	NFKB2	NGF	NR1D1	NR4A3	NRG1	OLIG2	OTUD1	PALM2	PIM1	PLXNA4	POU2F2	PRKAG2	PTPRE	PTPRN	PTPRR	PTPRU	PTX3	RDH10	RELB	RGS16	RIPK2	RORA	SALL1	SBSN	SERPINB7	SESN2	SEZ6L2	SGMS2	SIGLEC15	SLC13A3	SLC17A7	SLC43A2	SLC4A4	SLC6A9	SMOX	SNAP25	SPINK1	SPINT1	SPOCK1	SRPX2	STC2	STK38L	STON1-GTF2A1L	STX11	SULF2	SYN1	SYP	SYT7	TBL1X	TFPI	TFPI2	TGFB2	TGFBI	TMEM100	TMEM217	TNFAIP6	TNFRSF1B	TRAF1	TRPV4	TSHZ3	TSPAN1	TSPYL2	TTC39B	UNC13A	USP2	VCAN	VEGFA	VEGFC	VSTM2L	ZYX
Three_MM_lines_SOX10-KD	CREM (197g)	AASDH	ABHD5	ACAP3	AHCYL1	ALS2	ANKRD17	APLF	APTX	ARF6	ARHGAP17	ARIH1	ARL4A	ARMCX2	ASXL2	ATP10D	AVPI1	BCAS2	BTAF1	C15orf61	C20orf24	C4orf48	C6orf52	C9orf72	CABYR	CCDC59	CCNI	CCNK	CDADC1	CDHR3	CDKL2	CDKN2B	CDS1	CEP120	CEP55	CLCN3	CNNM4	CNOT7	COL11A1	COL4A5	COX18	CREM	CRNDE	CSRNP1	CSTF3	CUTA	CXorf38	CYR61	DHDDS	DLX6	DNAJB2	DNAJB4	DNAJB5	DNAJC9	DNPEP	DRG1	DUSP16	EBF4	EML4	ENKUR	ETNK1	EVI5	FAM122C	FAM184A	FAM91A1	FBXO10	FBXO33	FBXO48	FNDC4	GEM	GNB5	GPBP1	HARBI1	HIAT1	HIST1H2BJ	HNRNPD	HOXB9	HOXC11	HSPB6	HTATSF1	IFRD1	ING2	ISG20	JMJD1C	KDELR3	KDM4D	KIF17	LACTB2	LEKR1	LGI4	LIAS	LYRM1	MAP2K1	MAP3K7	MAPK8	MAST4	MED14	MED30	MED9	MKRN2	MTCH1	MTHFR	MTRNR2L1	MTRNR2L3	MTRNR2L6	NDEL1	NECAP1	NEK1	NFKB2	NR2F2	NR4A1	NR4A3	ORAI2	ORC5	PATL1	PAX6	PHC1	PHF13	PHF5A	PI4K2A	PIP4K2A	PITX2	POU4F1	PPM1B	PPP1R15A	PPP2R5A	PPP3R1	PREB	PREPL	PSME4	PSPH	PTP4A1	PTP4A3	PTPRN	PWWP2B	RAB28	RAD9A	RANBP17	RECQL4	RELB	RELT	RFC1	RFC2	RHOBTB1	RIMS2	RNF14	RNF166	RPGR	RPL9	RPS6KA4	RRAS2	SBDS	SCFD1	SELK	SEPHS2	SH2D2A	SLC25A14	SLC25A33	SMARCD3	SMYD2	SRCAP	SSH2	STX4	SUFU	SUPV3L1	SUV39H2	TAF2	THADA	THNSL1	TM2D2	TM9SF3	TMEM165	TMEM33	TMPRSS11E	TMUB1	TTC7A	TTC9C	UBE2D3	UBE2J1	UBE2R2	UBE2V2	UBR4	UCN	USP13	USP48	VAMP2	WDR1	WSB2	XKR9	XPNPEP3	YTHDC1	YTHDC2	ZFAND2B	ZFP36L2	ZFYVE27	ZNF131	ZNF248	ZNF511
Three_MM_lines_SOX10-KD	SMARCC2 (191g)	ABCC5	ABCF2	ACLY	ACTR1A	ADAT1	ADIPOR2	AHCTF1	AKAP8	ALKBH4	ANKS1A	ARMC1	ARPP19	ASXL1	ATG4C	BICD2	BTF3L4	BUB1B	C11orf30	C11orf73	C12orf43	C2CD3	C8orf76	CAND1	CBL	CBX1	CCDC126	CCDC47	CCDC53	CCDC77	CCDC88A	CDC40	CDK5	CEP164	CEP170	CEP290	CEP97	CHM	CIAO1	CLCN7	CLINT1	CLPB	CLPTM1L	CLPX	CNOT4	CNTD1	COQ10A	CREBL2	CWC22	DAAM1	DAZAP1	DDX23	DDX42	DFFA	DGKZ	DHX33	DLGAP4	DNAJA3	DNM1L	DPM3	DYNC1H1	ENOX2	ESCO2	ESPL1	EXO1	FANCG	FBF1	FBXO48	FUNDC1	GABPB1	GAPVD1	GMPPA	GRWD1	GTPBP8	HAUS6	HDAC8	HMGCS1	HSCB	INCENP	IPO7	IQGAP3	ITCH	IWS1	KATNAL1	KIAA1009	KIAA1586	KIF2C	KPNA3	KRR1	LARS	LIG1	LMNB2	LRRC29	LUC7L	M6PR	MED27	MED29	MMACHC	MPI	MSL3	MTR	MYNN	MYO1E	NASP	NFE2L3	NTHL1	NUDCD1	NUP153	NUP205	PAF1	PCM1	PDCD10	PDE6D	PHF23	PLAT	PLEKHB1	PMM2	POLR1E	POM121C	POP1	PPCDC	PPIL2	PPME1	PPP1R12C	PPP2R3C	PRCC	PRMT5	PRPF19	PSMD10	PTPN23	QSER1	RAB1B	RAB7L1	RAB8B	RAD51	RANGAP1	RBL1	RBM41	RBM6	RNF121	RPGRIP1L	RPS6KB2	SCAF1	SDCCAG8	SEPT8	SKP2	SLC25A19	SLC35B4	SMARCC2	SMG1	SMUG1	SNW1	SORBS2	SPC25	ST8SIA1	SYDE1	TAF8	TCERG1	TCOF1	TFAP4	THAP4	TIAL1	TIMM22	TMEM109	TMEM161A	TMEM33	TMOD2	TOR1AIP2	TRAF7	TRAK2	TSTA3	TXLNG	UBA1	UBAP2	UBL7	UBR2	UBXN11	USP15	USP48	UTP11L	VPS41	WRNIP1	WWOX	ZCCHC8	ZFR	ZKSCAN5	ZNF189	ZNF331	ZNF354B	ZNF37A	ZNF850	ZW10
Three_MM_lines_SOX10-KD	BCL3_extended (184g)	ABAT	ABCA1	ABCC3	ADAP1	ADORA1	AGRN	AIM2	AMPD3	APBB2	AQP1	B9D2	BCAM	BCL3	BCL9L	BDNF	BIRC3	BMF	C10orf54	C17orf49	C1QTNF1	C1S	C1orf228	CCDC80	CCL2	CCL5	CCL7	CHN1	CMPK2	COL13A1	COL15A1	COL1A1	COL5A1	COL5A3	CPA4	CPT1A	CSF1	CXCL1	CXCL3	CXXC4	DLG4	DMPK	ECE1	EDIL3	EGR2	EPHA4	ERMAP	ERRFI1	FAM105A	FAM109A	FAM110B	FAM167A	FAM65B	FGF1	FGF5	FOSL2	GATA3	GATA6	GLIPR1	GLIS3	GPR68	GPR84	GPRC5C	GRAMD1B	HIST1H2BC	HIVEP2	HOXC6	IFITM1	IGSF10	IL10	IL1B	IL1R1	IL32	IL4I1	IL6	IL6ST	IL7	IL8	INHBA	IQCD	IQSEC2	IQSEC3	IRF1	IRF9	IRS1	ITGA11	ITPRIP	JUP	KCNN3	KRT7	LFNG	LIFR	LMO2	LOXL2	LRRC17	LST1	LTB	LTBP3	LYPD6B	MAGI1	MAN1A1	MAPK8IP2	MB	MBD5	MEF2D	MICALL2	MLC1	MUC20	MYBPH	N4BP3	NFIL3	NHS	NPTX1	NRG1	NTRK2	OSMR	P4HTM	PAM	PAQR5	PAQR6	PATL2	PDK4	PID1	PKP3	PLA2G4C	PLA2G5	PLXNA4	PODNL1	POU2F2	PPFIA2	PRDM1	PRLR	PTGDS	PTGER4	PTGES	PTGS1	PTGS2	PTHLH	PTPRE	PVRL1	RAB27B	RASGRP2	RCAN2	RCBTB2	RELB	RGAG4	RGL3	RHOV	RRAS	S100A2	S100A3	SCARA5	SEMA4A	SEMA4B	SERINC2	SLC1A3	SLITRK2	SMAD3	SNAI1	SNAP25	SOCS3	SPRED3	ST8SIA4	STAC2	STC1	SULF2	TBC1D8	TBL1X	TCEA3	TMEM100	TNFAIP2	TNFSF10	TNFSF13B	TNFSF4	TOX2	TSPAN12	USP44	VASN	VCAN	VIPR1	WNT5A	ZC3H12A	ZFP36	ZNF467	ZYX
Three_MM_lines_SOX10-KD	ATF3_extended (181g)	ABCB1	ADAM17	AIM2	AKAP3	ANKRD30B	ARC	ARL5B	ASNS	ATF3	ATF4	ATP6V0D2	BAG3	BBC3	BEX2	BEX5	BIRC3	BMP7	C11orf96	C12orf39	C14orf28	C3	C7orf57	C7orf63	CBLB	CCDC30	CCL3	CCL5	CDCP1	CDK20	CEBPB	CHAC1	CITED2	CLK1	CPEB4	CREB5	CSGALNACT2	CSRNP1	CTH	CXCL1	CXCL2	CXCL3	CYLD	CYP1B1	DDIT3	DEDD2	DERL3	DFNB31	DGKI	DNAJB4	DNAJB9	DUSP1	DUSP8	DYRK3	EEF1A2	EGR1	EGR2	EIF1	EIF2AK3	ELL2	ELOVL7	ERN1	F3	FAM184A	FBN2	FICD	FOLR3	GABARAPL1	GADD45B	GDNF	GEM	GNLY	GPR176	GPRC5A	GZMB	HDAC9	HERPUD1	HIST1H2AE	HOMER1	HOOK1	HOXB9	HSPA13	HSPBAP1	IFIH1	IFRD1	IKZF5	IL1R1	IL20	IL32	IL4I1	IL6	IL8	INHBA	IRF1	JUN	KCNE1	KDM6B	KIAA1324	KITLG	KLF10	KLF2	KLF4	KLF5	KLHL24	LYSMD3	LZTFL1	MAFB	MAFF	MFSD2A	MOAP1	MXD1	MYADM	NEXN	NFIL3	NFKB2	NGF	NR1D1	NRG1	NUAK2	NUPR1	OASL	PANX2	PCK2	PELI1	PIGA	PIM1	PNRC2	PPP1R15A	PPP1R3F	PRKAG2	PTGER2	PTGS1	PTHLH	RAB36	RELB	RGS16	RGS4	RIPK2	RND3	RORA	RRAS2	RUNDC3B	SEC24A	SEC24D	SEMA4A	SERPINB2	SERPINB7	SERPINE1	SESN2	SLC22A15	SLC25A25	SLC43A1	SLC7A11	SPINK1	STC2	STX11	SUPV3L1	SYNE1	SYT7	TAF1A	TBC1D15	TCP11L2	TICAM1	TMEM217	TMEM39A	TNFAIP3	TNFRSF10B	TNFRSF1B	TRAF1	TRIM39	TSC22D3	TSPYL2	TTC39B	TUFT1	TXNL4B	USP2	VEGFA	WNT9A	ZBTB43	ZFAND2A	ZFP36	ZNF432
Three_MM_lines_SOX10-KD	KLF6 (175g)	ACSS2	ACTB	ACTN1	ADAMTS1	AGRN	AHDC1	AMOTL1	ANKRD28	APCDD1	ARHGEF17	ARID3A	ARL8A	ARRDC3	ARRDC4	ASAP3	ATF3	ATXN1	ATXN7	BACH1	BACH2	BAMBI	BCAR1	BICD2	C11orf95	CAPN1	CCDC92	CDKL2	CITED2	CPD	CPEB2	CSGALNACT2	CSNK1E	CYLD	CYR61	DACT3	DAG1	DICER1	DMTF1	DPYSL2	DUSP1	DYRK1A	DZIP1L	E2F7	EGFL8	EGR1	EMILIN1	FADS3	FAM129B	FBN2	FHOD1	FIGN	FOS	FOSB	FOSL2	FOXD3	FOXO3	FRYL	FSTL3	FZD7	GADD45B	GNAI2	GPC4	GUCY1A2	HABP4	HEG1	HES7	HIVEP1	HMGCS1	IBTK	IP6K1	ITGA7	ITGB1	JAG1	JUN	JUND	KATNAL1	KIAA0355	KIF13A	KIF1B	KIFC2	KLF10	KLF13	KLF2	KLF3	KLF4	KLF6	KLF7	KLHL21	KTN1	LAG3	LIN28A	LRRC8A	LSS	MARK3	MBNL2	MED13	MIB1	MLLT10	MMP11	MPRIP	MXD4	MYADM	MYH9	N4BP1	NFKB2	NFKBIZ	NGFR	NLGN2	NPR2	NR4A1	NUAK2	PALM2	PCSK7	PHLDB1	PICALM	PIM1	PKDCC	PLEKHM2	PLK3	PPP4R1	PRKAB2	PTPRA	PTPRG	RAB11FIP2	RAPGEF2	RAPH1	REPS2	RFFL	RHBDF2	RHOB	RNF182	RREB1	SERTAD2	SETX	SGK1	SIK1	SIRT1	SLC20A1	SLC2A3	SLC38A2	SLC9A9	SOD3	SPIN1	SPTLC2	SREBF2	STK10	STK35	STT3B	TCF7	TGFBR1	THBS1	TMBIM1	TMEM131	TOB1	TOX3	TP53INP2	TRAPPC10	TRIB1	TRIB2	TRIO	UCN	VCL	WDFY3	WDR44	WDR47	WEE1	YPEL2	ZBTB4	ZCCHC2	ZFAND5	ZFHX3	ZFP36	ZFP36L1	ZFP36L2	ZSWIM6
Three_MM_lines_SOX10-KD	EGR3 (174g)	ABTB2	ACPL2	ADAMTS1	ADAMTS3	ADCY6	AGAP1	AHNAK2	AMOTL1	ANO1	ARHGAP25	ARHGEF2	ATP6V1C2	B4GALNT3	BAALC	BAMBI	BHLHE40	BMP8B	BOC	BPI	CALN1	CAPN5	CD97	CHST1	CHST2	CLEC18A	CLK4	CNKSR3	CNTNAP3	COL18A1	CSPG4	CXXC5	DSP	DTX1	DUSP5	DUSP6	EDARADD	EGR1	EGR3	EN2	ERO1LB	ETV3	EVI5L	EXOC3L2	FAM105A	FAM117A	FAM129B	FAM20C	FAM43A	FAM65B	FAM78B	FAM84B	FGFRL1	FHOD1	FKBP1A	FLT1	FOXD2	FZD7	GABRA3	GADD45B	GLCE	GLDC	GPC6	GRAMD1B	HDX	HIVEP3	HMGA2	HOMER2	HR	IER3	IER5L	KALRN	KANK3	KBTBD11	KIAA0040	KIAA0513	KIAA1432	KIAA1755	KLF12	KLF9	KLHDC8A	LEF1	LIF	LMF1	LPHN2	MAF	MAML3	MAMLD1	MAP3K1	MEX3C	MFSD6	MGAT5	MIDN	MLC1	MPPED2	MRC2	MYL10	MYLK	NAB2	NDRG1	NPW	NR4A1	NR4A2	OLFML2A	PACS2	PCSK2	PCSK6	PDE1C	PDGFA	PDGFB	PELI1	PLEC	PLXNA4	PMEPA1	PPP1R13B	PPP1R14A	PPP1R9A	PROX1	PTPN13	PTPRU	RAB11FIP4	RAPGEF3	RAPGEF5	RARG	RDH8	RPS6KA2	RTN4RL2	RYR1	SATB1	SCAMP5	SEMA4C	SEMA7A	SERTAD1	SFRP1	SH2B3	SHISA2	SHROOM2	SLC30A1	SMAD3	SMAD7	SNED1	SNTB1	SOCS1	SOX13	SOX8	SPRED2	SPRY4	SRCIN1	SSH1	SSX3	ST8SIA4	STK10	SYT1	TAC1	TBX2	TDRD9	TET2	TIMP3	TINAGL1	TLE2	TNFAIP3	TRIB1	TRPM3	TSPAN14	TTC39C	TWIST1	VASH1	VSNL1	VSTM2L	WNK2	WNK4	XYLT1	ZBTB46	ZCCHC24	ZNF217
Three_MM_lines_SOX10-KD	E2F6_extended (173g)	AEBP2	AFTPH	AKAP8	AKIRIN2	ALAS1	ANGEL2	APBA3	ARFGAP3	ARID5B	ASB13	ASCC2	ATAD1	ATXN2L	B3GALT6	BAIAP2L2	BNIP2	C12orf23	C16orf72	C18orf21	C3orf67	C9orf41	CANT1	CAPN1	CC2D1B	CCDC104	CCDC6	CD276	CHERP	CHTF8	CLK1	CNOT3	COPB1	CPEB4	CRK	CSTF1	CYB5R4	CYTH2	DEDD2	DNAJC25	DOHH	DPP8	E2F6	EED	EGLN2	EVPLL	FAM122A	FAM122B	FAM134A	FBXW11	FBXW5	FRMD8	GAPVD1	GMCL1	GMPPA	GNAI1	GOPC	GPAA1	GPR137	GSG2	GSK3B	HDAC3	HDHD1	HOXA10	HOXC9	HSD17B4	HSF1	HSPA14	ILKAP	INTS10	IQCE	IQSEC3	IRF2	KBTBD2	KCTD13	KCTD9	LIMCH1	LONP1	MAP4K3	MAPK7	MAPKAP1	MCOLN1	MED6	MED9	MEF2A	MEI1	MGEA5	MITD1	MYCBP	MYPOP	NAA25	NDEL1	NF1	NXF1	ODC1	OTUD3	PAGE1	PAGE5	PATL1	PDE4D	PGS1	PIAS4	PIK3C3	PLEKHA6	PPP1R15B	PPP3CC	PPP5C	PPP6R1	PRDM6	PTK2	PWWP2A	RAB14	RBM7	RC3H2	RFWD2	RFX1	RGS17	RNF111	RNF14	RNF219	RNF24	RPS6KB1	RSBN1	SAFB2	SAMD8	SART1	SERTAD1	SIAH1	SIN3B	SIRT7	SLC30A5	SLC30A7	SLC36A4	SMAP2	SMARCA4	SMARCD3	SMC5	SNX7	SPIN1	SPOP	SPRED2	SPTY2D1	SRP68	STRN3	SUPV3L1	SYCE2	TACC2	TDP2	TFB2M	TIA1	TMEM204	TNKS2	TRPC4AP	TUBE1	TULP3	U2AF2	UBE4B	UCHL1	UTP23	VAPB	VTA1	WBP4	WDFY2	WDR60	WTAP	ZBTB45	ZDHHC5	ZFYVE20	ZMYM4	ZNF446	ZNF524	ZNF638	ZNF800	ZNFX1
Three_MM_lines_SOX10-KD	PBX2 (170g)	ANO1	ARHGEF7	ARID1B	ARID3A	BACH2	BAZ2B	BCL9	BFSP1	BICC1	BRD3	CADPS	CCDC144A	CCDC153	CD2AP	CELSR1	CHD6	CHRNB2	CNTN4	COL19A1	COL27A1	CREBBP	CTDSP1	CXXC5	DBN1	EFNA1	ELAVL2	ELK4	EPN2	ERBB2	ERO1LB	FAM110B	FAM124A	FAM20A	FBLIM1	FECH	FGFR1	FHDC1	FLRT3	FLT1	FMNL2	FOXC1	FRY	FZD7	FZD8	GAS1	GATA3	GATAD2B	GLI3	GPR133	GREB1L	H2AFY2	HEY2	HMG20A	HOXA3	ITPKB	JARID2	JUND	KANK3	KCNK2	KCNMA1	KDM4B	KIAA0355	KIF26B	KIF3B	KIRREL	LEF1	LEPREL1	LHX1	LIN28B	LPHN2	LRP2	LRRC20	MAP3K1	MDM4	MEGF9	MEIS2	MEX3A	MEX3C	MGAT5	MGMT	MLLT6	MSL1	MTA1	MXD4	NACC1	NCOR2	NLK	NPR1	NPR2	NRN1	OLFM2	OTX1	PAQR8	PBLD	PBX2	PCDH9	PCGF2	PCYOX1	PDPR	PI4KB	PIAS2	PITPNC1	PLAGL1	PLEKHG1	PLEKHG3	PLTP	POGZ	PRR12	PRRT3	PRUNE	PTPRG	RAI1	RBBP9	RBMS1	REXO1	RFX2	RFX5	RMND5A	RPTOR	SCUBE3	SHE	SHISA2	SLC40A1	SLC44A2	SLC4A11	SNX27	SOBP	SOCS6	SORBS3	SOX12	SOX4	SOX8	SP3	SPRED1	SPRY4	SRCIN1	SSBP4	ST8SIA5	SVIL	SYNRG	SYT12	SYT6	TAF4	TBX18	TCF4	TET1	TFDP2	TIAM1	TLE2	TLE4	TMEM2	TNFRSF19	TRIM58	TSHZ1	TSKU	TSPAN11	TXNIP	USP22	VAV3	WNT5A	ZADH2	ZC3H4	ZFHX3	ZFHX4	ZIC1	ZIC4	ZNF516	ZNF521	ZNF532	ZNF827
Three_MM_lines_SOX10-KD	E2F7 (166g)	AFF3	AGRN	APOLD1	ARHGAP11B	ARID3A	ARL4C	ATF3	ATF7IP	AUTS2	BAI2	BRCA2	BRI3BP	BRIP1	BRPF3	C1QTNF1	C2orf27A	C4orf21	CAMK2N1	CBX4	CCBE1	CCDC102A	CCDC109B	CDC25A	CDC6	CDKN1A	CDKN1B	CDT1	CENPI	CERCAM	CORO6	CREB5	CSRNP1	CTTNBP2NL	CYLD	CYP1B1	DCK	DCLK2	DGCR8	DKK1	DMTF1	DTL	DUSP16	E2F1	E2F2	E2F7	E2F8	ELF4	EML1	FAM110A	FAM65B	FAM81A	FANCC	FBXO5	FLI1	FOSB	FOXJ2	FOXJ3	FRYL	FZD5	GDNF	GDPD5	GFPT1	GIGYF1	GINS1	GLIS3	GLTSCR1	GPC4	GPD2	HDAC7	HMGA1	HOXC6	IGF2BP1	IGF2BP3	ING3	INPP1	IRF1	JAKMIP2	KBTBD2	KDM6A	KIAA0754	KIAA1217	KIF11	KIF15	KLF5	KLHL5	KNTC1	KPNA4	KSR1	LMNB1	LMO4	LPL	LRP1	LYPD6	MAN1A1	MAN2A1	MAP3K7	MCM10	MCM2	MCM8	MECOM	MET	MFSD11	MGST1	MID1IP1	MORN4	NAB1	NCKAP1	NEGR1	NGF	NOTCH2	NRP1	NUAK1	OSBPL8	PALLD	PAQR5	PAX6	PDE8A	PHLDB1	PIM1	PKMYT1	POLE	PPP2R5A	PRR16	PVRL1	RAB23	RAPH1	RBL1	RFX3	RHCE	RICTOR	RMI1	RNF182	RP2	RRM2B	SASS6	SETBP1	SH3RF1	SIK2	SLC35A3	SLC38A1	SLC4A2	SLC4A4	SLIT2	SMURF1	SOCS3	SOX9	SPHK1	SSBP3	STK38L	STYK1	TAOK2	TBX15	THAP10	TLE3	TNRC18	TOPBP1	TP73	TRAF3	TTC7A	TTLL7	WEE1	WWC3	ZMYND11	ZNF274	ZNF367	ZNF384
Three_MM_lines_SOX10-KD	NR2F6_extended (166g)	ABCA2	ACBD3	AFAP1L1	AGRN	AHDC1	AK4	ANKRD9	AP1B1	ARHGAP31	ARRB1	ASB6	ASXL1	ATN1	BCL9L	C10orf76	C15orf39	C16orf58	C17orf49	C20orf112	CACNB1	CALN1	CAMK1	CAPN5	CAPNS1	CELSR1	CHD3	CHKB	CIZ1	COL27A1	CPNE2	CRABP1	CSK	CXXC5	DEDD	DGKZ	DHX35	DNAJC22	DNM2	DNMT3A	DVL1	EHBP1L1	EN2	ESRRA	ETFDH	FADS3	FAM83H	FBLN1	FBRS	FBXO10	FHIT	FKBP5	FREM2	GALK1	GMIP	GPR124	H2AFY2	HDAC10	INPP5B	IQSEC1	IRX6	KCNJ12	KDM6B	KIF6	KLF12	LAMB2	LGI4	LRFN1	LRRC4B	MAFG	MAP1A	MAP2K6	MAPK9	MBD2	MBNL2	MEX3A	MGRN1	MLLT10	MRPL4	MXD4	N4BP1	NACC2	NAIF1	NCOR2	NFKBIB	NKD1	NR2C2	NR2F6	NUP160	OGT	PAK4	PATZ1	PCBP4	PCGF3	PDLIM7	PFKFB3	PHACTR2	PICK1	PIM3	PISD	PKDCC	PLCB2	PLEC	PLEKHG3	PLEKHH1	PLEKHH3	PLEKHN1	PLEKHO2	PLXNA2	PLXNB1	PNPLA6	POLRMT	PRKCE	PRRT3	PSCA	PTP4A3	PUS1	QSOX2	RAI1	RANBP17	RARA	RPH3A	RPRD1B	RPS21	RREB1	SBNO2	SEC24C	SEMA4G	SEPT8	SETMAR	SH3BP2	SIGIRR	SIX1	SKIV2L	SLC25A22	SLC2A1	SLC45A3	SLC7A8	SMARCD2	SNX30	SRCAP	SREBF1	SSH1	SUDS3	SYT6	SYTL1	TNFAIP8L1	TNK2	TOMM40	TRAF4	TRAPPC10	TRIM16L	TSKU	USP49	VDR	VWA1	WDR18	ZBTB39	ZBTB40	ZBTB7B	ZDHHC5	ZFHX4	ZIC2	ZNF512B	ZNF516	ZNF532	ZSWIM1
Three_MM_lines_SOX10-KD	SOX2_extended (166g)	ACPL2	ADAM22	ADAMTS6	AKNAD1	AQP1	ARHGEF4	ARID1A	ATOH8	B4GALNT1	BCOR	BFSP1	C17orf82	C2orf81	C4orf19	C9orf3	CACNA1A	CADPS	CALN1	CD36	CD96	CDKN1C	CHD3	CHN2	CHST1	CHST3	CSRP2	CTBP2	DGKA	DLG3	DLX5	DLX6	DTX1	EHBP1	ENC1	EPHB3	FAM105A	FAP	FBLIM1	FGFRL1	FKBP5	FSCN1	FXR2	FZD6	FZD7	GADD45B	GAS7	GDPD1	GLI2	GTF2IRD1	HACE1	HOXA10	HOXD4	HR	ICK	ING1	JDP2	KALRN	KCNH8	KCTD15	KIAA0040	KIAA1211	KIF27	KLHDC8A	KLHL25	KRT14	LIFR	LIMCH1	LIMD2	LPHN2	LSAMP	MAF	MAML2	MAML3	MBOAT2	MDK	MED12L	MEGF9	MEIS1	MEX3A	MEX3B	MOXD1	MPPED2	MPZ	MYLK	NDRG4	NHS	NINL	NOTCH1	NPAS1	NR2C2	NR2F2	NRP2	OSBP2	PAFAH2	PAK3	PATZ1	PCBP4	PCDH7	PCSK2	PDE1C	PDLIM4	PELI1	PITPNC1	PITX2	PMEPA1	POGZ	POLR2A	POU2F1	PPM1J	PPP2R2B	PRDM8	PRKCD	PRR7	PTCH1	PTPRZ1	RARA	RBMS3	REEP6	RNASE1	ROBO1	RTKN	SAP30	SETD2	SHC4	SLAIN1	SLC10A4	SLC44A2	SLCO5A1	SOX2	SOX5	SPP1	SPRR2D	SPTBN1	STARD13	SUFU	SYT6	TAC1	TBX15	TBXAS1	TCF4	TIAM1	TLE3	TMEFF2	TMEM206	TNFRSF19	TRANK1	TRERF1	TRPM3	TSHZ1	TSPAN11	TTC31	TUBB2B	USP19	VANGL2	VGLL4	WNK2	XYLT1	YLPM1	ZC3H6	ZCCHC18	ZFHX4	ZIC1	ZNF385B	ZNF462	ZNF532	ZNF775
Three_MM_lines_SOX10-KD	NR2F6 (164g)	ABCA2	ACBD3	AFAP1L1	AGRN	AHDC1	AK4	ANKRD9	AP1B1	ARHGAP31	ARRB1	ASB6	ASXL1	ATN1	BCL9L	C10orf76	C15orf39	C16orf58	C17orf49	C20orf112	CACNB1	CALN1	CAMK1	CAPN5	CAPNS1	CELSR1	CHD3	CHKB	CIZ1	COL27A1	CPNE2	CRABP1	CSK	CXXC5	DEDD	DGKZ	DHX35	DNAJC22	DNM2	DNMT3A	DVL1	EHBP1L1	EN2	ESRRA	ETFDH	FADS3	FAM83H	FBLN1	FBRS	FBXO10	FHIT	FKBP5	FREM2	GALK1	GMIP	GPR124	H2AFY2	HDAC10	INPP5B	IQSEC1	IRX6	KCNJ12	KDM6B	KIF6	KLF12	LAMB2	LGI4	LRFN1	LRRC4B	MAFG	MAP1A	MAP2K6	MAPK9	MBD2	MBNL2	MEX3A	MGRN1	MLLT10	MRPL4	MXD4	N4BP1	NACC2	NAIF1	NCOR2	NFKBIB	NKD1	NR2C2	NR2F6	NUP160	OGT	PAK4	PATZ1	PCBP4	PCGF3	PDLIM7	PFKFB3	PHACTR2	PICK1	PIM3	PISD	PKDCC	PLEC	PLEKHG3	PLEKHH1	PLEKHH3	PLEKHN1	PLEKHO2	PLXNA2	PLXNB1	PNPLA6	POLRMT	PRKCE	PRRT3	PSCA	PTP4A3	PUS1	QSOX2	RANBP17	RARA	RPH3A	RPRD1B	RPS21	RREB1	SBNO2	SEC24C	SEMA4G	SEPT8	SETMAR	SH3BP2	SIGIRR	SIX1	SKIV2L	SLC25A22	SLC2A1	SLC45A3	SLC7A8	SMARCD2	SNX30	SRCAP	SREBF1	SSH1	SUDS3	SYT6	SYTL1	TNFAIP8L1	TNK2	TOMM40	TRAF4	TRAPPC10	TRIM16L	TSKU	USP49	VDR	VWA1	WDR18	ZBTB39	ZBTB40	ZBTB7B	ZDHHC5	ZFHX4	ZIC2	ZNF512B	ZNF516	ZNF532	ZSWIM1
Three_MM_lines_SOX10-KD	SOX10 (160g)	ABHD15	ABL1	ACSBG1	AGPAT1	AKT1	AMOT	ARNT2	ASXL1	ATOH8	ATP10B	ATP2A2	ATP6V0A4	BMPR1B	C17orf82	C19orf73	CAPN3	CARHSP1	CCDC85C	CD2BP2	CELF2	CEP170	CHD7	CHTF18	CLIP1	CNOT1	CSRP2	DBP	DCT	DGCR2	DHCR24	DIP2B	DLX5	DNASE2B	DNMT3A	DOCK9	DYNLL2	EIF4EBP1	EIF4G2	EXOC6	FAM60A	FBXL7	FGD4	FHDC1	FLYWCH2	FMN1	FXYD3	FYN	G3BP1	GAB2	GAS7	GDPD1	GJB1	GPM6B	HDAC4	HMCN1	HPS4	HR	ICK	ID4	IGF1	IGF1R	IGF2BP2	INO80	INPP5F	ITPKB	IVNS1ABP	KANK1	KCNN2	KIF3C	KLHL21	LAMA4	LRRC8D	MAML3	MCM3	MEGF9	MEX3A	MITF	MLYCD	MPZ	MTUS1	MXI1	NCK2	NCLN	NDUFAF3	NEDD9	NFATC2	NHSL1	NLGN1	NNT	NOL6	NRP2	ONECUT1	OSBPL1A	P2RX7	PA2G4	PACSIN2	PARD6G	PATZ1	PLEKHH1	PLP1	PLXNC1	PMP22	POLB	POLR3K	PSMD1	PTCH1	PTPRZ1	PTTG1	RAB3A	RASAL2	RHOJ	RLBP1	RPUSD1	RTKN	RXRG	SACS	SASH1	SCML4	SEPT9	SGCD	SHC4	SHROOM4	SLC25A22	SLC25A29	SLC4A3	SLC6A8	SNRNP25	SORBS1	SOX10	SOX5	SOX6	SPECC1	SSH2	ST8SIA1	STARD13	STX7	TBC1D10A	TFAP2A	TFAP4	TGIF2	TIMP2	TMEM229B	TNFRSF19	TNPO2	TRAF3IP2	TRAK1	TRIB1	TRIM2	TRMT2A	TRPM3	UBQLN4	WDFY1	XPO1	XPO7	YLPM1	ZNF462	ZNF485	ZNF576	ZNF652	ZNF654
Three_MM_lines_SOX10-KD	BACH1_extended (153g)	ABCC2	AFF4	AGAP8	AKAP11	APC	ARFGEF2	ARHGAP12	ARHGEF16	ARMCX1	ARMCX2	ARMCX3	ARRDC4	ATF1	ATF2	ATP6V1H	BACH1	BRAF	C16orf72	C5orf51	C6orf106	CCDC47	CD164	CD2AP	CDKN1B	CHD2	CITED2	CLCN3	CLTC	CNOT4	CPEB4	CUL3	DAAM1	DDX42	DEPDC7	DHDDS	DHX32	DNAJC13	ELL2	EPB41	FAM21C	FMR1	FNDC3A	FNIP1	GABARAPL1	GEM	GGA2	GLYR1	GPBP1	GTF2A1	GTF2H1	GTF3C1	HABP4	HMOX1	HOXB9	HPS5	HYOU1	IGF2BP1	IGF2BP3	IPO7	IRF9	JPH1	KDELR3	KIAA1009	KIAA1715	KLF10	KLF5	LCORL	LZTFL1	MARCH8	MEF2A	MET	MYO9A	NF1	NLRC5	NRBF2	NRCAM	NUBPL	ORC4	OTUD3	OXSR1	PCLO	PCM1	PDCD6IP	PDP1	PHF20L1	PICALM	PKN2	PRPF39	PURB	RAB3GAP2	RAB5A	RABGAP1	RAI14	RC3H2	RCAN1	RELB	RFESD	RLF	RRAGB	RSPRY1	RUFY3	RUNX1	SCFD1	SEC23IP	SEC24A	SENP2	SEPT2	SF3B1	SLC25A46	SLC33A1	SLC7A11	SMG1	SMNDC1	SNX13	SPTBN1	STC2	STK17B	STX6	STXBP3	TAF1	TAF6L	TEAD1	TET2	THAP5	TM9SF3	TMEM131	TMEM136	TNFAIP3	TNKS2	TRAPPC8	TRIM25	TRIM73	TRPM7	TSC1	TTC37	TUG1	TXLNG	UBAP2	UBAP2L	UBE2H	UBE4B	UBN1	WDR19	WSB1	WSB2	YTHDC2	YTHDF3	ZC3H11A	ZFX	ZNF292	ZNF507	ZNF644	ZZZ3
Three_MM_lines_SOX10-KD	ATF3 (148g)	AIM2	AKAP3	ARC	ARL5B	ASNS	ATF3	ATF4	ATP6V0D2	BAG3	BBC3	BEX2	BIRC3	BMP7	C12orf39	CBLB	CCDC30	CCL3	CCL5	CEBPB	CHAC1	CITED2	CLK1	CPEB4	CREB5	CSGALNACT2	CSRNP1	CXCL1	CXCL2	CXCL3	CYLD	DDIT3	DEDD2	DFNB31	DGKI	DNAJB4	DUSP1	DUSP8	EEF1A2	EGR1	EGR2	EIF1	ELL2	ELOVL7	ERN1	F3	FAM184A	FBN2	FICD	FOLR3	GABARAPL1	GADD45B	GDNF	GEM	GNLY	GPRC5A	GZMB	HDAC9	HERPUD1	HIST1H2AE	HOMER1	HOOK1	HOXB9	HSPBAP1	IFIH1	IFRD1	IL20	IL4I1	IL6	IL8	INHBA	IRF1	JUN	KCNE1	KDM6B	KIAA1324	KITLG	KLF10	KLF2	KLF4	KLF5	KLHL24	LYSMD3	LZTFL1	MAFB	MAFF	MFSD2A	MOAP1	MXD1	MYADM	NEXN	NFIL3	NFKB2	NGF	NR1D1	NRG1	NUAK2	NUPR1	OASL	PANX2	PCK2	PIGA	PIM1	PNRC2	PPP1R15A	PPP1R3F	PRKAG2	PTGER2	PTHLH	RAB36	RELB	RGS16	RIPK2	RND3	RORA	RRAS2	RUNDC3B	SEC24D	SEMA4A	SERPINB2	SESN2	SLC22A15	SLC25A25	SLC43A1	SLC7A11	SPINK1	STC2	STX11	SUPV3L1	SYNE1	SYT7	TAF1A	TBC1D15	TCP11L2	TMEM217	TMEM39A	TNFAIP3	TNFRSF1B	TRAF1	TRIM39	TSC22D3	TSPYL2	TTC39B	TXNL4B	USP2	VEGFA	WNT9A	ZFAND2A	ZNF432
Three_MM_lines_SOX10-KD	MYBL2 (146g)	AGBL5	AGPAT3	ANKRD16	ARHGAP11B	ARHGAP19	ARL6IP6	BVES	C12orf29	C12orf65	C14orf142	C1QL1	C21orf58	C3orf67	CBX5	CCDC88A	CDC20	CDC7	CDCA2	CDK10	CDKN2D	CENPJ	CENPL	CEP250	CEP76	CGGBP1	CHERP	CIC	CKS2	CNNM3	CRNDE	CTCF	DCAKD	DGCR8	DGKH	DGKZ	DLEU1	DMWD	DSN1	DTL	DZIP1L	E2F8	ELF2	ENKUR	ERI2	EZH2	FAM53C	FAM96A	FBXO43	FNIP2	FOXP4	FRYL	GCLM	GGCT	H2AFV	H2AFZ	HDAC6	HES1	HMGB2	HNRNPH1	HNRNPUL1	HOXC9	HOXD13	ICK	IGF2BP1	ILF3	KCTD9	KIAA1522	LARP1B	LMNB1	LRRC8B	LSM6	LYAR	MDC1	MED14	MED26	MGLL	MME	MND1	MYBL2	MYH10	MZT2A	NAP1L1	NASP	NBEAL1	NDE1	NDUFAF3	NEURL1B	NR2F6	NUDT4	NUP160	OSBPL6	PASK	PCNT	PFAS	PIP4K2A	PKN2	PLEKHG3	PLEKHJ1	PLK1	POU3F2	PRKRIR	PTBP1	RBM12B	RBM15	RBMX	RIMKLB	RRM2	RSBN1	RWDD3	SAP30	SEPHS1	SETD8	SF1	SIN3A	SLC16A1	SLC25A24	SLC25A28	SLC43A1	SMAD6	SMAD9	SMS	SOX2	SRP72	SRSF1	STAM	STIL	SUV39H1	SYCE2	TBP	TFR2	TMED8	TTC31	U2AF2	UBE2C	UBE2S	UBN1	UBR4	UHRF2	VPS13A	WDR62	WEE1	XK	YWHAH	ZBTB10	ZC3H6	ZMYM3
Three_MM_lines_SOX10-KD	RARG_extended (142g)	ABAT	ABHD13	ABHD2	ACOT4	AHR	ALDH1A3	ALOX5AP	ANKRD29	ANXA10	ARL4C	BCAM	C4orf32	CAT	CCDC69	CCNL1	CDKN1A	CHN2	CHST2	CLN5	CNTN4	COL18A1	COL8A1	CORO2B	CPPED1	CPT1A	CRABP2	CRIM1	CSAD	CSGALNACT1	CSMD3	CXXC5	CYP26A1	DGCR5	DSTN	DUSP4	EFNA1	EGF	EPB42	EPHX1	ERO1LB	ERRFI1	FAM105A	FAM20A	FAM86B1	FAP	FGF1	GPC6	GPR108	GYPE	HEY1	HIST1H2BD	HLA-C	HOXA3	HOXA5	HPCAL1	HS3ST1	IGFBP2	IGFBP7	IL7	INTU	ITFG3	ITGA1	ITGA3	KIF26B	KIF3B	KRT23	LHX6	LIFR	LMO2	LMOD3	LTBP3	LYPD6B	MEF2D	MLLT3	MMP14	MTSS1	NR3C1	NTN4	OLFM2	PCGF2	PCNXL2	PDE6A	PDGFA	PEX11B	PLA2G5	PRDM1	PRRX1	PRSS23	RARB	RARG	RARRES3	RASD2	RASSF8	RGS2	RIN2	SATB1	SCAMP5	SCN9A	SEMA6D	SEZ6	SLC16A3	SLITRK2	SMAD1	SMOX	SMURF2	SNAI1	SNED1	SPEG	SPRY1	SPRY2	SRCIN1	ST8SIA5	STAC2	STRA6	STX1A	SYT1	SYT17	TBC1D8	TEAD2	TF	TGM2	THNSL2	TIMP3	TINAGL1	TK2	TMX4	TNFRSF21	TP53BP1	TPBG	TRIM8	TSPAN11	VASN	VAV3	VSNL1	VWA5A	WNT5A	WWTR1	ZBTB20	ZBTB7A	ZFHX4	ZNF148	ZNF503
Three_MM_lines_SOX10-KD	ESRRA_extended (140g)	ABCD1	ADAMTSL5	ADRBK1	AGK	ALDH1B1	AMOT	ANKRD9	ANKS1B	ARL15	BCAN	BCL7A	BHLHE40	BTBD19	C14orf182	C17orf67	C18orf25	CALN1	CDKL1	CDV3	CGREF1	CHCHD10	CLDN14	CLN6	CREBZF	CRLS1	CSMD1	CYHR1	DCDC2	DEXI	DGAT1	DNAJC25	DUSP9	DVL1	EFHD2	EPB41	ERN1	ESRRA	ETS1	FADS2	FAM101B	FAM102A	FAM58A	FAM69C	FASN	FGF12	FGF13	FOXK1	FZD5	GLTSCR1	GMIP	GPR161	GPR3	GRAMD1B	GREB1	HDAC4	HOXD8	KCNAB1	KCNN2	KIAA1432	KIFC3	KRBA1	KREMEN2	LDLRAP1	LHFPL2	LIMK2	LPGAT1	LRFN1	LRFN3	MAP3K6	MCOLN1	METRNL	MME	MREG	MTX3	MYL10	N4BP3	NACC2	NBEAL2	NCS1	NFKBIE	NPHP4	NR2F6	NR4A3	NR6A1	ODC1	PANK1	PIGA	PKNOX2	PLCB3	PLEKHH1	PPFIA1	PPFIA2	PPM1A	PPM1H	PRDM2	PRR5	PRR7	PTDSS2	RAB11FIP4	RAP1GAP	RELT	RNF128	RNPEPL1	RRAGD	SBNO2	SCMH1	SCML4	SIK3	SIRPA	SLC23A2	SLC24A5	SLC25A23	SLC6A17	SLC9A1	SMAP2	SRRM3	ST3GAL4	STAT5A	STX11	STXBP6	TBC1D24	TBKBP1	TFRC	TGIF2	TLE6	TMEM198	TMEM8A	TNS1	TPRN	TTC7B	TTC9B	TUSC1	UGT8	VSTM2B	WDTC1	ZBTB34	ZFPM1	ZMIZ2	ZNF536	ZNF598
Three_MM_lines_SOX10-KD	SSX3 (128g)	ABCA10	ABCA6	ADAMTS3	AKT3	ANGPT2	ARHGAP28	ARHGEF3	ARSJ	B3GALT1	BAHD1	BEND6	BICC1	BOC	C4orf32	CACNA1A	CCDC102B	CHN2	CHST1	CNST	CNTN3	CNTN4	COL4A1	COL4A2	COL8A1	CRTAC1	CSMD3	DSP	EFNA1	EFNA5	EPHA3	FAM105A	FAM84B	FAT1	FBN1	FREM2	GNG4	GPR64	GTDC1	H1F0	HCN1	HECW2	HEXIM2	HIF1A	HLX	HMGN5	HOMER2	HOXA3	HS3ST1	HS3ST3A1	IGF1	IGFBP7	IRF2BP1	ISL1	KCNMA1	KCTD12	KIAA0040	KLHDC8A	LEMD1	LHX8	LPHN2	LRP2	LRRTM4	MAP1B	MEIS2	MPPED2	NALCN	NDST3	NEK7	NMU	NPAS2	NR2F1	OLFML2A	PAK3	PAQR8	PCDH17	PCDH9	PCSK2	PDE1C	PDE7B	PDGFB	PIPOX	PITPNC1	PLA2G4A	PLOD2	PRDM1	PRDM8	PROX1	PRSS12	PTK7	RASSF5	RBMS3	RCAN2	RGS5	SATB1	SCN9A	SIX4	SLC1A1	SLC40A1	SMAD1	SORBS3	SOX2	SOX4	SSX3	SVIL	SYT1	SYT14	TCF4	THRB	TLE4	TM4SF1	TMEM108	TMEM150C	TMEM2	TMEM47	TMSB4X	TNFRSF21	TPD52L1	TULP4	TXNIP	VIT	VSNL1	VWA5A	ZBTB20	ZFHX4	ZIC1	ZNF385B	ZNF516	ZNF521
Three_MM_lines_SOX10-KD	RARG (126g)	ABAT	ABHD13	ABHD2	ACOT4	AHR	ALOX5AP	ANKRD29	ANXA10	CAT	CCDC69	CCNL1	CDKN1A	CHN2	CHST2	CLN5	CNTN4	COL18A1	COL8A1	CORO2B	CPPED1	CPT1A	CRABP2	CRIM1	CSGALNACT1	CSMD3	CXXC5	CYP26A1	DGCR5	DSTN	DUSP4	EGF	EPB42	EPHX1	ERO1LB	ERRFI1	FAM105A	FAM86B1	FAP	FGF1	GPC6	GPR108	GYPE	HEY1	HIST1H2BD	HLA-C	HOXA3	HOXA5	HPCAL1	HS3ST1	IGFBP2	IGFBP7	IL7	ITFG3	ITGA1	ITGA3	KIF26B	KRT23	LHX6	LIFR	LMO2	LTBP3	LYPD6B	MEF2D	MTSS1	NR3C1	NTN4	OLFM2	PCNXL2	PDE6A	PDGFA	PLA2G5	PRDM1	PRRX1	PRSS23	RARB	RARG	RARRES3	RASSF8	RGS2	RIN2	SATB1	SCAMP5	SCN9A	SEMA6D	SEZ6	SLC16A3	SLITRK2	SMAD1	SMOX	SMURF2	SNAI1	SNED1	SPEG	SPRY1	SPRY2	SRCIN1	ST8SIA5	STAC2	STRA6	STX1A	SYT1	SYT17	TBC1D8	TEAD2	TF	TGM2	THNSL2	TIMP3	TINAGL1	TK2	TMX4	TNFRSF21	TPBG	TRIM8	TSPAN11	VASN	VAV3	VSNL1	VWA5A	WNT5A	WWTR1	ZBTB20	ZBTB7A	ZFHX4	ZNF148	ZNF503
Three_MM_lines_SOX10-KD	ELK1_extended (124g)	ABCA1	ABLIM3	ACTR3C	AP1B1	ARID5A	ARNTL	ATG4A	ATG7	ATP10D	ATXN7L2	C2CD3	C2orf81	CDKN2B	CHIC2	CHST7	CLDN12	COQ10B	CREB3L1	CREBL2	CRLF1	DCTD	DEDD	DMTF1	DPH2	DUSP5	ECE1	EIF4EBP2	ELFN1	ELK1	ERN1	EVI2B	FAM167A	FAM19A3	FBXO8	FGF5	FOXJ2	FTSJ1	GGA1	GLTPD1	GRAP2	GTF2IRD2	GUCY1A2	HINFP	HIVEP2	HOXC6	HSCB	HSPA13	IGFN1	IL1B	IRF1	ITPRIPL1	KDM5C	KIAA1217	KLHL2	LIN28A	LMBR1L	LPIN2	MARCH3	MAST4	MAX	MICAL2	MOB2	MTF1	NAB1	NECAP1	NGRN	NOX4	NT5C2	NUDCD3	ORAOV1	OTUD5	PALM2	PAQR5	PARD6B	PAX6	PCYT1A	PJA1	POFUT2	POU2F2	PPP2R5E	PTPRN	PYROXD1	RAB6A	RAP2C	RASA1	RBM7	REPS1	RHBDF2	RNF10	RNF14	RNF38	S100A16	SAMD8	SCYL2	SEC14L1	SERPINE1	SERTAD3	SGTA	SH2B3	SH3GL1	SLC10A3	SLC17A5	SLC25A14	SLC35A4	SNAPC2	SNX16	SOX9	ST6GALNAC6	STON2	SUSD1	TBC1D15	TBPL1	TCF7	TFE3	TGFBR1	THAP1	THAP10	THOC2	UBE2W	UBL4A	VRK3	WIBG	ZNF274	ZSWIM6
Three_MM_lines_SOX10-KD	CHD2 (118g)	ACO2	AFF4	AGA	AGL	AHCTF1	AKAP11	AKT3	ANKRD13C	ANKRD17	ASPH	ATF2	ATF4	BCLAF1	BTBD10	BZW1	CASC4	CCT8	CD2AP	CDC5L	CDK12	CEP350	CHD2	CHMP1A	CHURC1	COPB2	COQ9	CUL5	DCAF6	DCTN2	DDX3X	DIDO1	DNAJC13	EIF3A	EIF4A2	ERGIC2	FAM103A1	FGFR1OP2	FUBP1	FZD6	GATAD2B	GDI2	GGNBP2	GLCE	GMPPA	GPBP1	GRB2	GTF2A1	HERC1	HNRNPK	HSPA4	HSPH1	HUWE1	IFT74	ITSN1	KIAA1468	LSM14A	MARCH7	MATR3	MBTPS1	MED1	MRPS18B	MYEF2	MYSM1	NAA35	NCOA4	NKTR	NMD3	NPM1	NRBF2	NUFIP2	OFD1	PCMTD1	PIBF1	PPP1R10	PPP1R12A	PPP1R2	PPP3CA	PSMB2	PUF60	QRICH1	RAB7A	RBFOX2	RBM26	RBM39	RBPJ	SEC62	SEC63	SEPT7	SH3KBP1	SHPRH	SLC39A7	SMARCA5	SMC1A	SMC1B	SMEK2	SMG7	SRCAP	SRSF5	SSR1	SUGP1	SUPT16H	SUPT5H	TAF1D	TAF7	TAOK1	TLE3	TLK1	TLK2	TMCO1	TSR1	TTC14	UPF3A	USP47	WDR73	YIPF3	YY1	ZFC3H1	ZZZ3
Three_MM_lines_SOX10-KD	DLX2 (118g)	ABAT	ACOX2	ACP5	ACTR1B	BDNF	C17orf103	C4orf32	C6orf62	CCDC102B	CD36	CDH2	CFH	CHRM3	CLN5	CMTM8	CNTN4	CSGALNACT1	DDIT4	DLX1	DLX2	DYRK1B	EFNB1	EFNB2	EGR1	ERRFI1	F2R	FAM105A	FGF1	FGF7	FLRT2	FNDC3A	FOS	FREM2	GMPR2	GPR108	HMG20B	IFI30	IL6ST	ING4	ITGA1	ITGA11	JUP	KCNJ2	KCNMA1	KRT32	LIFR	LMO2	LMO4	LPHN2	LY6G5B	MB	MBNL3	MEF2C	MEIS1	MLLT3	MSX2	MTMR9	NDST3	NFATC4	NPTX1	NR6A1	ORC4	OSMR	P4HA2	PABPC5	PAN3	PCDH17	PCGF2	PIK3C3	PKIB	PLA2G4A	PLXNB1	PNMA1	PRR5L	PRRX1	PTPN4	PTPRO	QARS	RAB11B	RARG	RBMS3	RCAN2	RERG	RIMS3	RNF24	RUNX2	SATB1	SATB2	SEMA6D	SERPINI1	SH2B3	SIX4	SLC1A3	SMAD7	SPEG	SPRY1	SPRY2	SSBP2	STAC2	STRA6	SVIL	SYT1	TAF11	TGIF1	THSD4	TIPARP	TLE4	TNFSF4	TOX2	TPBG	TTPAL	VASN	VAV3	YIPF4	ZBTB20	ZFHX4	ZFP36L1	ZNF555
Three_MM_lines_SOX10-KD	ZBTB7A (117g)	ABR	ADAP1	ANK1	AQP1	ARAP1	ARHGEF2	ARID3A	ATXN7L3	BCL9L	BGN	BMF	BOC	BTBD2	C15orf39	CACNA1D	CARM1	CBX7	CCDC92	CD97	CDH15	CHST1	COL16A1	COL6A3	COL7A1	CORO2B	DGCR5	DOCK6	DYRK1B	EGR3	EVI5L	FAM102A	FAM132A	GPC1	GPR68	HCN2	IER5L	IL17B	ITGA11	ITGA5	ITPRIPL2	KCNK6	KLF12	KLF2	LASP1	LGALS9	LMO2	LRFN3	MAFK	MAP2K2	MAP3K9	MEF2D	MICALL2	MIDN	MKNK2	MRC2	MSL1	MXD4	NACC1	NCOR2	NFKBID	NOTCH3	NR6A1	NUMBL	OLFML2A	PAQR5	PDE4A	PDGFB	PER2	PIK3C2B	PIP5K1C	PKD1	PLEKHH3	PNPLA3	PPP1R9B	PRDM8	PTPRU	RAB11FIP4	RDH8	RHBDF1	RNF44	S100A2	SATB2	SBNO2	SEMA4B	SEMA4C	SLC12A7	SLC17A7	SLC9A3R2	SMAD3	SMCR5	SMTN	SNED1	SNPH	SRCIN1	STK10	STK11	STX1A	SUN2	SYT12	TBC1D24	TCF7	TLE2	TMEM63B	TNFSF9	TNK2	TNRC18	TRIM8	TRPM2	TSHZ2	UNKL	VSTM2L	ZBTB7A	ZBTB7B	ZCCHC24	ZDHHC8	ZNF395	ZSWIM4
Three_MM_lines_SOX10-KD	ESRRA (112g)	ABCD1	AGK	ALDH1B1	AMOT	ANKRD9	ANKS1B	ARL15	BCAN	BTBD19	C14orf182	C17orf67	C18orf25	CALN1	CDKL1	CLDN14	CLN6	CREBZF	CRLS1	CSMD1	DCDC2	DEXI	DGAT1	DNAJC25	DUSP9	EFHD2	EPB41	ESRRA	ETS1	FADS2	FAM102A	FAM58A	FAM69C	FASN	FGF12	FGF13	FZD5	GPR161	GRAMD1B	HOXD8	KCNAB1	KCNN2	KIAA1432	KIFC3	KRBA1	KREMEN2	LDLRAP1	LHFPL2	LIMK2	LPGAT1	LRFN1	LRFN3	MME	MREG	MTX3	MYL10	N4BP3	NACC2	NBEAL2	NCS1	NFKBIE	NPHP4	NR2F6	NR4A3	NR6A1	ODC1	PANK1	PIGA	PKNOX2	PLEKHH1	PPFIA1	PPFIA2	PPM1A	PRDM2	PRR5	PRR7	PTDSS2	RAB11FIP4	RAP1GAP	RELT	RNF128	RNPEPL1	RRAGD	SCMH1	SCML4	SIK3	SIRPA	SLC24A5	SLC25A23	SLC6A17	SLC9A1	SMAP2	SRRM3	ST3GAL4	STAT5A	STX11	STXBP6	TBC1D24	TBKBP1	TFRC	TGIF2	TLE6	TMEM8A	TNS1	TPRN	TUSC1	UGT8	VSTM2B	ZBTB34	ZFPM1	ZMIZ2	ZNF536	ZNF598
Three_MM_lines_SOX10-KD	ATF6_extended (111g)	ABHD13	ACP5	ALDH1A3	ANKRD12	APEX1	APOD	ARF1	ARFGAP3	ARHGAP12	ASH1L	ATF6	ATG3	BAX	C1orf43	C6orf211	CACNA2D1	CALR	CBX8	CCNL1	CCPG1	CD2AP	CDC73	CGREF1	CLN5	CLUAP1	COPB2	CPVL	CTSA	CUTA	DDX5	DLX2	DNAJB11	DNAJC10	DOLK	DVL2	ERP29	ERP44	EYA4	FAM21C	FKBP11	FNDC3A	GIGYF2	GLYR1	GNAS	GNPTG	GOLGB1	GRN	HDAC5	HLA-C	HLA-E	HNRNPH2	HOOK2	HOXB7	HSP90B1	HSPBAP1	IGF2R	ILF3	ITSN2	KDM4C	KDM5B	KLHL12	LAMC1	LIFR	LYST	MAGEA6	MAP1B	MAP9	MARCH8	MCOLN1	MIA3	MIDN	MRPL27	NAPA	NCL	NDFIP2	NEURL2	NFAT5	NPM1	OFD1	PABPC5	PAFAH1B1	PFDN2	PICALM	PLA2G4A	RMND1	SLC35A5	SLC35B2	SLC39A10	SLC39A7	SLC46A3	SPARC	SPOP	SSR1	SYNGAP1	SYT1	TBC1D4	TM9SF2	TMEM59	TP53BP1	UBAP2L	UBE2Q1	VPS13C	VPS26A	VPS72	YES1	ZBED6	ZBTB20	ZBTB7B	ZC3H11A	ZFP36L1	ZNF292
Three_MM_lines_SOX10-KD	REL_extended (106g)	ABCA5	ABCC10	AP4E1	ARID4A	ARL15	ATP8B2	BTG2	BTN2A2	C1orf27	CACNA1D	CD83	CHN2	CNTLN	CREB1	CRYBA2	CTSS	CXCL2	CYP7B1	DHX8	DIP2C	DTX4	EGF	EN2	ETV3	ETV6	FAM110A	FAM115A	FAM83G	FAT1	FEM1C	FHIT	FOXRED1	FUK	GADD45B	GJC3	GPR137C	GPR161	GRIN2D	HIVEP1	HMG20A	IDE	IGF1R	IKBKE	ING3	INO80D	INPP5B	INTS6	IRF1	JPH1	KLF11	KLF5	KLHDC8A	LARGE	LCP1	LPGAT1	LRIG3	LRRC8B	MBD6	NAV2	NCOA7	NFKBID	NFKBIE	NFKBIZ	NR4A1	NSUN6	NUAK2	PDE10A	PEX13	PHF20	PI4KB	PLCL2	PLEKHG3	PMAIP1	PNRC2	PROS1	RANBP2	RASSF5	RBM26	REL	RELB	RNF150	RNF219	RPH3A	RTTN	SAMD5	SERTAD4	SESTD1	SNAI1	SNX25	SOX5	SPATA18	SPTBN2	ST6GALNAC5	TBC1D2B	TCF4	TESC	TIFA	TMEM150C	TMTC4	TNFAIP3	TP53BP2	TP73	TRAF3	WWC3	ZBTB44	ZW10
Three_MM_lines_SOX10-KD	ELK1 (101g)	ABCA1	ABLIM3	ACTR3C	AP1B1	ARID5A	ATG4A	ATG7	ATXN7L2	C2CD3	CDKN2B	CHIC2	CHST7	COQ10B	CREB3L1	CREBL2	CRLF1	DCTD	DEDD	DMTF1	DPH2	EIF4EBP2	ELFN1	ELK1	ERN1	EVI2B	FAM19A3	FBXO8	FGF5	GGA1	GLTPD1	GRAP2	GTF2IRD2	GUCY1A2	HIVEP2	HOXC6	HSCB	HSPA13	IL1B	IRF1	ITPRIPL1	KDM5C	KLHL2	LIN28A	LMBR1L	MARCH3	MAST4	MICAL2	MTF1	NAB1	NECAP1	NGRN	NOX4	NUDCD3	ORAOV1	OTUD5	PALM2	PAQR5	PARD6B	PAX6	PCYT1A	PJA1	POFUT2	POU2F2	PPP2R5E	PYROXD1	RAB6A	RAP2C	RASA1	RBM7	REPS1	RHBDF2	RNF10	RNF14	RNF38	SAMD8	SCYL2	SERPINE1	SERTAD3	SGTA	SH2B3	SH3GL1	SLC10A3	SLC25A14	SLC35A4	SNAPC2	SNX16	ST6GALNAC6	SUSD1	TBC1D15	TBPL1	TCF7	TFE3	TGFBR1	THAP1	THAP10	UBE2W	UBL4A	VRK3	WIBG	ZNF274	ZSWIM6
Three_MM_lines_SOX10-KD	REL (97g)	ABCA5	ABCC10	ARID4A	ARL15	BTN2A2	C1orf27	CD83	CHN2	CNTLN	CREB1	CRYBA2	CTSS	CXCL2	CYP7B1	DHX8	DIP2C	DTX4	EGF	EN2	ETV3	ETV6	FAM110A	FAM115A	FAM83G	FAT1	FEM1C	FHIT	FOXRED1	FUK	GADD45B	GJC3	GPR137C	GPR161	GRIN2D	HIVEP1	HMG20A	IDE	IGF1R	IKBKE	ING3	INO80D	INPP5B	INTS6	IRF1	JPH1	KLF11	KLF5	KLHDC8A	LARGE	LCP1	LPGAT1	LRIG3	LRRC8B	MBD6	NAV2	NCOA7	NFKBID	NFKBIE	NFKBIZ	NR4A1	NSUN6	NUAK2	PDE10A	PEX13	PI4KB	PLCL2	PLEKHG3	PNRC2	PROS1	RANBP2	RASSF5	RBM26	REL	RELB	RNF150	RNF219	RPH3A	RTTN	SAMD5	SERTAD4	SESTD1	SNX25	SOX5	SPTBN2	ST6GALNAC5	TCF4	TESC	TIFA	TMEM150C	TMTC4	TNFAIP3	TP53BP2	TP73	TRAF3	WWC3	ZBTB44	ZW10
Three_MM_lines_SOX10-KD	SOX6 (97g)	ABHD15	AMOT	ANK2	ANKS1A	ANKS1B	ATP10B	BEND3	BNC2	CCDC88A	CELF2	CHL1	CLASP1	CLDN14	CLEC18A	CLMN	CSRP2	DCT	DLX5	EIF4G2	EPHB1	ERBB3	FABP7	FAM117B	FBXL7	FGD4	FLRT3	FMN1	FRMD4B	FXYD3	GAS7	GCNT2	GDPD1	GJB1	GPR161	HAS2	HMCN1	HOXD4	HR	IGF1	INPP4B	INPP5F	ITGA6	KANK1	KCNN2	KRT14	LAMA4	LDLRAD3	LEF1	LGI3	LZTS1	MCF2L	MEGF9	MITF	MTUS1	MXI1	MYC	MYH14	NCKAP5	NEDD9	NFATC2	NLGN1	NR2C2	NRP2	P2RX7	PACSIN2	PANK3	PLEKHH1	PLP1	PMP2	POLB	PRR7	PTCH1	PTPRZ1	RAB11FIP3	RHOJ	RNF125	ROPN1B	SASH1	SGCD	SHROOM3	SHROOM4	SLC6A8	SORBS2	SOX10	SOX5	SOX6	SOX8	TCF7L1	TMEM229B	TNFRSF19	TRAF3IP2	TRAK1	TRIM2	TRPM3	WIZ	ZNF462	ZNF652
Three_MM_lines_SOX10-KD	IRF2_extended (91g)	ABCA1	AIM2	ANAPC10	AP4S1	APOL6	ARFIP1	ARMCX2	ARRDC3	ATXN7L3B	BATF2	BIRC3	BTC	BTN3A1	CADPS2	CALCOCO2	CASP3	CCDC113	CD163L1	CDKN2B	CMPK2	CXCL2	DDX58	DDX60	DDX60L	DHX58	DNAJB4	DOCK11	DPYD	DTNA	DTX3L	ELF1	EPSTI1	ETV6	ETV7	EVI2B	EYA1	GBP1	GBP3	GCA	HERC6	HSPB3	IFI44	IFI44L	IFIH1	IFIT1	IFIT2	IFIT3	IL15	IL32	IL7	IMPA1	ING4	IRF1	IRF2	IRF7	KIAA1107	L3MBTL2	MEIS3	MLKL	MX1	NEFM	NMI	OAS3	OASL	PARP14	PPY	PRDM6	PRR16	PSMB9	PTHLH	RARRES3	RGS17	RSAD2	RTP4	SAMD9	SAMD9L	SLIT2	SP110	STXBP3	TCP11	TRIM21	TRIM69	UBAP1	UBE2L6	UFSP2	USP18	VEGFC	VPS26A	XAF1	ZFYVE9	ZNF608
Three_MM_lines_SOX10-KD	IRF2 (88g)	ABCA1	AIM2	ANAPC10	AP4S1	APOL6	ARFIP1	ARMCX2	ARRDC3	ATXN7L3B	BATF2	BIRC3	BTC	BTN3A1	CADPS2	CALCOCO2	CASP3	CCDC113	CD163L1	CDKN2B	CMPK2	CXCL2	DDX58	DDX60	DDX60L	DHX58	DNAJB4	DPYD	DTNA	DTX3L	ELF1	EPSTI1	ETV6	ETV7	EVI2B	EYA1	GBP1	GBP3	GCA	HERC6	HSPB3	IFI44	IFI44L	IFIH1	IFIT1	IFIT2	IFIT3	IL15	IL32	IL7	IMPA1	ING4	IRF1	IRF2	IRF7	KIAA1107	L3MBTL2	MEIS3	MLKL	MX1	NEFM	NMI	OAS3	OASL	PARP14	PPY	PRDM6	PRR16	PSMB9	PTHLH	RARRES3	RGS17	RSAD2	RTP4	SAMD9	SAMD9L	SLIT2	SP110	TCP11	TRIM21	TRIM69	UBAP1	UBE2L6	USP18	VEGFC	VPS26A	XAF1	ZFYVE9	ZNF608
Three_MM_lines_SOX10-KD	SREBF1_extended (87g)	ACACA	ACO2	ACSS2	AKAP11	ARFGEF2	ARHGAP12	ATF2	BBC3	BHLHE40	CAMK2D	CAND1	CDKN1B	CYP1A1	DHX58	DNAJC13	DVL2	ETV1	ETV4	FABP3	FASN	FBXO10	FKBP5	FNDC3A	FUCA2	GABARAP	GSK3B	HDAC5	HNRNPH2	HOOK2	HOXA3	HOXA5	HOXB3	HOXB5	HPS6	HSD17B7	IER5L	IGF2R	KANK2	KDM4C	KIAA0196	KLC4	KLHL12	MAP3K12	MARCH8	MBTD1	MEF2A	MON2	NBR1	NEURL2	NPTN	NRCAM	PANK3	PBXIP1	PCLO	PCYT2	PDCD6IP	PDP1	PHC3	PHF20L1	PRDM6	PRDM8	PRICKLE1	PRR7	PTPRB	RABGAP1	RNF146	RUFY1	RYR1	SEMA6D	SLC35A5	SPNS1	SPPL3	SPRY4	SPTBN1	SREBF1	SREBF2	STX6	TAF6L	TBCEL	THAP8	TMEM42	TRAPPC8	TRPC1	UBN1	USP28	VCL	YPEL2
Three_MM_lines_SOX10-KD	STAT2_extended (86g)	APOL2	APOL6	B4GALT1	BATF2	C1orf56	C5orf56	CASP1	CMPK2	CTNNB1	CYP26A1	DDX58	DDX60	DDX60L	DHX58	DTX3L	EPSTI1	ETV7	EXOC6B	FOLR3	GBP1	GIGYF1	GOLGA3	HERC5	HERC6	IFI27	IFI44	IFI44L	IFIH1	IFIT1	IFIT2	IFIT3	IFIT5	IRF7	IRF9	ISG15	LYSMD1	MX1	MX2	OAS1	OAS2	OAS3	OASL	PAN3	PARP10	PARP12	PARP14	PARP9	PATL2	PCDH17	PCSK2	PDE10A	PML	PPM1K	PSAP	R3HDM2	RIN2	RNF213	RSAD2	RTP4	SAMD9	SAMD9L	SAMHD1	SEMA3C	SIDT2	SLFN5	SP100	SP110	STAT1	STAT2	SYT17	TDRD7	TMEM140	TNRC18	TP53INP1	TRANK1	TRIM14	TRIM21	TRIM5	TRIM6	TRIM69	TTC39B	UBE2L6	UNC93B1	USP18	XAF1	ZC3HAV1
Three_MM_lines_SOX10-KD	BHLHE40 (82g)	AGTRAP	AMDHD2	ARFGEF2	ATG3	ATOH8	ATP11A	ATP6V1A	BBC3	BHLHE40	C19orf66	C2CD2	CD109	CGREF1	CPEB4	CYTH3	DLL3	DNAJC13	DPYSL3	DVL2	DYRK1B	EBF1	EIF5A2	EMILIN2	ETV4	FAM124A	FAM134A	GLA	GPBP1L1	HDAC5	HNRNPH2	HOMER2	HOXA5	IGF2R	ING5	ITGA6	LGI3	LONP1	MACROD1	MCOLN1	MEF2A	MFHAS1	MYO9A	NAB2	NR1D1	NR1D2	NR4A3	PC	PDP1	PER2	PFKFB2	PHC3	PICALM	PIKFYVE	PPAPDC1A	PPM1H	PRDM8	PRR5	RAP1GAP	RC3H2	RGS14	RNF128	RRAGD	SCRN1	SERINC2	SH2B3	SLC25A36	SLC35A5	SLC36A1	SLCO5A1	SNN	SNX13	STX6	TCF4	TEF	TMEM55B	TNFAIP3	TRAPPC8	TRPM1	UBXN6	VAC14	WDR81	ZFYVE26
Three_MM_lines_SOX10-KD	FOSL1 (79g)	ABLIM1	ABLIM3	ACPL2	ACTN2	AEN	AMOTL2	ANO1	ARNTL2	ATF7	BIRC2	C17orf53	C19orf48	C3orf67	CCNF	CD163L1	DNAJB1	DPYSL3	EFHD2	EIF4EBP1	ELK3	EMD	EMP1	ERCC1	FAM110A	FAM120AOS	FAM72A	FBXO48	FGF13	FOSL1	GAL	GALNT14	GJC1	GLI2	GPR176	HDAC9	HGS	HTR7	INF2	KCNE4	KCNG1	KITLG	LCP1	LEKR1	MNS1	MTL5	MXD3	NRXN3	NTM	PHLDB1	PIM1	PLCB1	PLEK2	PLK3	POPDC3	PRRG4	PSCA	PTPRF	PXN	RABL5	RELA	RELT	RHOG	RNF182	RTN4RL2	S100A2	SERPINB2	SH2D5	SPAG4	STARD13	TAC1	TBC1D30	TEAD4	TFE3	THSD1	TNFAIP8L1	TNFRSF12A	TRIP10	UBASH3B	ZNF536
Three_MM_lines_SOX10-KD	SOX2 (78g)	ADAM22	AQP1	ARID1A	BFSP1	C17orf82	CACNA1A	CALN1	CD96	CDKN1C	CHN2	CHST1	CHST3	CSRP2	DLG3	DTX1	EHBP1	ENC1	EPHB3	FGFRL1	FXR2	GAS7	GDPD1	GTF2IRD1	HOXA10	HOXD4	HR	KCNH8	KIAA0040	KIAA1211	LIMCH1	LIMD2	LSAMP	MAML3	MBOAT2	MDK	MEGF9	MEIS1	MEX3B	MOXD1	MPZ	MYLK	NDRG4	NINL	NOTCH1	NPAS1	NR2C2	OSBP2	PAK3	PCBP4	PCSK2	PDE1C	PITPNC1	PMEPA1	PPM1J	PRDM8	PRR7	PTCH1	REEP6	RNASE1	RTKN	SLC10A4	SLCO5A1	SOX2	SOX5	SPTBN1	TAC1	TCF4	TIAM1	TLE3	TRERF1	TRPM3	TUBB2B	VANGL2	WNK2	YLPM1	ZC3H6	ZNF385B	ZNF775
Three_MM_lines_SOX10-KD	STAT2 (78g)	APOL2	APOL6	BATF2	C5orf56	CASP1	CMPK2	CTNNB1	CYP26A1	DDX58	DDX60	DDX60L	DHX58	DTX3L	EPSTI1	ETV7	EXOC6B	FOLR3	GBP1	GIGYF1	GOLGA3	HERC5	HERC6	IFI27	IFI44	IFI44L	IFIH1	IFIT1	IFIT2	IFIT3	IFIT5	IRF7	IRF9	ISG15	MX1	MX2	OAS1	OAS2	OAS3	OASL	PAN3	PARP10	PARP12	PARP14	PARP9	PCDH17	PCSK2	PDE10A	PML	PPM1K	PSAP	RIN2	RNF213	RSAD2	RTP4	SAMD9	SAMD9L	SAMHD1	SEMA3C	SIDT2	SP100	SP110	STAT1	STAT2	SYT17	TDRD7	TNRC18	TP53INP1	TRANK1	TRIM14	TRIM21	TRIM5	TRIM69	TTC39B	UBE2L6	UNC93B1	USP18	XAF1	ZC3HAV1
Three_MM_lines_SOX10-KD	ATF1_extended (76g)	ABT1	ACOT8	ADK	AMD1	ANAPC10	ARL1	ATF1	AZIN1	C12orf5	C14orf142	C2orf49	CNOT2	CTU2	CWC22	CWC25	DYNC1LI1	EIF2B2	ESCO1	FAM60A	GPKOW	GTF2H1	GTPBP10	HAT1	HLA-DPB1	IFT52	IRF2	ISY1	KIF21A	KLHL28	LTN1	LTV1	MAD2L1BP	MAGOH	MAX	MBIP	MED27	MIS12	NRBF2	NSUN6	NUDT9	NUFIP1	ORC4	OSGEPL1	PLRG1	QTRTD1	RANBP6	RBBP9	RBM18	RBM22	RBM7	RIOK2	RNF34	RSPRY1	SAP30BP	SMEK2	SOCS4	STX5	STXBP3	TEX10	THUMPD1	TINF2	TOP1	TRMT61A	USP3	UTP14A	UTP15	VPS26A	VPS37A	WDR73	WDR75	XRN1	ZC3H14	ZFPL1	ZFX	ZMYM5	ZNF143
Three_MM_lines_SOX10-KD	ATF6B_extended (77g)	ALG3	ARHGAP12	ARPC5	ATF4	ATF6B	ATG3	ATXN3	BAX	BHLHE40	C16orf72	C17orf96	C1orf51	C6orf211	CCDC6	CGREF1	CUTA	DDX5	DVL2	DZIP1	FAM179B	FAM192A	FBXL19	FKBP11	FNDC3A	G6PC3	GLYR1	GNAI2	GNAS	GTF2A1	HBP1	HDAC5	HOXB7	HOXD9	HSPBAP1	IGF2R	ILF3	KAT5	KIAA0513	KLHL12	KLHL28	KRTCAP2	LAMP1	LCORL	MARCH8	MAX	MBTD1	MED28	NEURL2	NR1D2	ORC4	PLAGL1	POGK	RBM15B	RGL1	RMND1	RNASEK	RPS6KA5	RREB1	RSPRY1	SAE1	SGK1	SLC35A5	SOCS5	SREK1	SSR1	STAT3	STK4	SYNRG	TASP1	TMEM108	TNPO2	TRAPPC8	TRIM46	TUG1	UBE2Q1	UBXN6	YPEL5
Three_MM_lines_SOX10-KD	CREB3 (73g)	ACAP1	ARCN1	ARF1	ARMCX3	ARMCX6	BACH1	BEX5	BRD2	C10orf118	C12orf23	C1orf61	C9orf72	CADPS2	CDC42EP1	CDK20	CDKN2B	CHPF2	COL1A1	COL1A2	COPB1	COPZ2	CREB3	DCAF12	DDX17	DDX3X	DHDDS	DNAJC25	DPAGT1	ERP44	FAM114A1	FAM129A	FAM192A	FKBP14	GOLT1B	GRB2	IL1RAPL1	KDELR3	KLHL13	LEPRE1	MECOM	MLEC	MORF4L2	NDRG4	NOX4	OSBP	PAFAH2	PITX2	PPAPDC1B	PPP1R10	PRRX1	RAB1A	RASL10B	RCN1	REEP5	SCFD1	SEC23A	SEC61B	SEC63	SERPINH1	SH3KBP1	SLC12A4	SLC30A5	SND1	STX5	STYK1	TBC1D15	TM9SF3	TMEFF2	TMEM39A	TRAM1	UAP1	UBAP1	ZCCHC7
Three_MM_lines_SOX10-KD	HES6_extended (69g)	ACTL8	ACTN2	AMDHD2	ANKRD9	AP1S2	ASB4	BAIAP2L2	BHLHE40	C20orf201	C2orf88	CFD	CLDN14	CLN6	DLL3	DNM1P35	EVPLL	FABP7	FAM174B	FAM19A5	FAM78A	FERMT1	FN3K	GALNT14	GALNT3	GCK	GIPC1	GYG2	HAGHL	HES6	HOXA11-AS	KCNN2	KIT	KREMEN2	MACROD1	MAPK12	MAPT	MYO10	NADK	NPPC	NR4A3	NUDT8	ODC1	PARD6G	PCYT2	PEX10	PLBD1	PLEKHA6	PODXL2	POU3F1	PPM1H	PRR5	PRR7	PTGES2	PUS1	RAMP2	RAP1GAP	RASEF	SCUBE2	SEPT4	SLC45A2	SLC7A2	SLCO5A1	SMARCD1	SORL1	SOX8	TBC1D30	TBXAS1	TMPRSS5	TRPM1
Three_MM_lines_SOX10-KD	ATF7_extended (69g)	ARIH1	ATF7	ATL3	BIRC2	CBWD1	CBWD2	CBWD5	CBWD6	CDADC1	CDC14B	CHAC1	CLDN14	CNFN	CYHR1	DUSP16	EIF5AL1	ELL2	ELOVL5	ESYT2	FAM117A	FAM72A	FAM72B	FBXO34	GGA3	GOLPH3	GPR3	HIPK1	HOXC10	HOXC6	HS3ST3A1	HSPB8	JUND	KDM2B	KIAA0020	LRRC57	MBNL2	MKL1	MMGT1	NR4A3	PAFAH1B2	PDE4D	PGAP2	POLB	PRCD	PRKCZ	PSKH1	PURB	RFX1	RHOJ	RIC8B	SGMS2	SLC25A14	SLC25A25	STARD13	STARD3NL	STK38L	TAC1	TEAD1	TMEM198	TRIB1	TRMT61A	UBQLN1	USP36	VPS37B	WDR60	XPO7	ZC3H3	ZFAND2B	ZNF335
Three_MM_lines_SOX10-KD	JUND (65g)	ABR	ADAP1	AMOTL2	ATF3	ATXN1L	BBC3	CAMK2N2	CDC14B	CEBPB	CHAC1	CPEB2	CREB5	CSNK1G2	DENND5B	DUSP1	ESYT1	ESYT2	FAM89B	FBXO34	FHDC1	FOSB	FYN	GDNF	GOLPH3	HECA	HIST1H4E	IRGQ	JUN	JUND	KDM6B	KLF11	KLF6	KLF7	KLHL15	LRRC8A	MAFK	MARCH8	MIDN	MXD1	NR4A2	OGDH	OTUD6B	PDE7B	PDP1	PHLPP1	PKIA	PLEKHG2	PTPRS	RAPH1	RFX1	RHOB	RNF182	RPL18	SIK3	SLITRK2	SPRED2	SREBF2	TBC1D25	TP53INP2	TRIB1	TSC22D2	VPS37B	WEE1	WWP2	ZNF367
Three_MM_lines_SOX10-KD	HOXC8_extended (64g)	ACVR1B	ADAMTS16	ANKRD13B	BCOR	C1orf106	CCDC102A	CNTNAP4	COL27A1	CSK	DCAF4	DMD	DMRTA2	DUSP2	EEF2K	EFNA3	FAM117B	FAM78A	FMNL1	FOXF2	FOXP4	FRAT2	GATA2	GTPBP1	HAND2	HMX2	HOXA11	HOXB9	HOXC11	HOXC13	HOXC5	HOXC8	HOXD13	IGF2BP1	IGFBP4	IQSEC1	KCNN3	LEKR1	LHX1	MAP6D1	MEX3A	MSX1	MTSS1L	NAT8L	NCKAP5L	NFIA	NTF3	PCGF3	PCYT1B	PLEKHG3	PPAPDC3	PRDM13	RALGDS	RGS16	RIN3	SIM2	SLC46A1	SLC7A6	SMAD6	SMARCD3	TCF24	ZBTB47	ZNF629	ZNF710	ZNF783
Three_MM_lines_SOX10-KD	ATF1 (62g)	ABT1	ACOT8	ADK	AMD1	ARL1	ATF1	AZIN1	C12orf5	C14orf142	C2orf49	CNOT2	CTU2	CWC22	CWC25	DYNC1LI1	EIF2B2	ESCO1	FAM60A	GPKOW	GTF2H1	GTPBP10	HAT1	HLA-DPB1	IFT52	ISY1	KIF21A	KLHL28	LTN1	MAD2L1BP	MAGOH	MAX	MED27	MIS12	NRBF2	NSUN6	NUFIP1	QTRTD1	RBBP9	RBM18	RBM22	RBM7	RIOK2	RNF34	SAP30BP	SMEK2	STX5	STXBP3	TINF2	TOP1	USP3	UTP14A	UTP15	VPS26A	VPS37A	WDR73	WDR75	XRN1	ZC3H14	ZFPL1	ZFX	ZMYM5	ZNF143
Three_MM_lines_SOX10-KD	GLIS3_extended (63g)	AMPD3	AVIL	BCAS1	BCL11A	BEX1	C15orf48	C1S	C1orf228	C3	CAMK2A	CCL2	CCL20	CCL5	CCL7	CD40	CDC42EP2	CLCF1	COL13A1	COL1A1	CXCL1	CXCL3	DCN	DMRTA1	DNHD1	ENPP1	ENPP2	GLIS3	GNLY	GPR68	GPRC5C	GRAMD1B	HPCAL4	IFITM1	IL11	IL6	INHBA	IQSEC3	KYNU	LEMD1	MCF2	MCTP2	MLC1	NEGR1	NGF	NRG1	PORCN	POU2F2	PTGER2	PTX3	RASGRP2	RGS16	SERPINB2	SERPIND1	SH2D2A	SNAP25	SRGN	SRPX2	STON1-GTF2A1L	SYN1	TGFB2	VEGFC	WNT9A	ZC3H12A
Three_MM_lines_SOX10-KD	SP3_extended (62g)	ADAM19	ANKRD13A	ARHGAP33	ARRDC2	BICC1	BMF	C16orf72	CACNA1D	CDH24	CDKL5	CTDSP1	DCAF17	DCAF5	DMPK	DNMT3B	DTX1	EPC2	FAM115A	FAM46B	FBXO34	FBXW7	HOMER2	HOXD9	HS3ST3A1	KBTBD2	KIF26B	MAP3K9	MAU2	MED13	N4BP2	NFIX	NMU	NUP153	OLFM2	PCSK1N	PDPK1	PER2	PIP4K2B	PPP1R13L	PRDM1	PROX1	PRRT2	PTPN4	RIMS3	S1PR5	SDC1	SEPT3	SMG6	SP1	SP3	SPIN1	SSBP4	TCF7L2	TLE2	TLK1	TP73	TRIM62	TRMT2B	TSKU	VAMP8	ZNF219	ZNRF3
Three_MM_lines_SOX10-KD	FOSB_extended (61g)	AMT	ARC	ATF3	AUTS2	AXL	BCAS3	BEND6	C16orf74	CAMK2N1	CDR2L	CNKSR2	CNTNAP4	COL1A1	CSRNP1	CYR61	DCLK2	DNM3	DPYD	DUSP1	EBF4	EGR1	ELF4	FBN2	FEZ1	FGF7	FOS	FOSB	GATA3	GPR63	HMGN1	JUN	JUNB	JUND	KCNN3	KLF2	KLF6	KLHL5	KSR1	LMO4	LRRC48	MYPN	NEGR1	NFATC4	NPR2	NR4A2	NUAK1	PER1	PHLDB2	PHLPP2	PTPRN	RAB31	RND3	SLC16A4	SPOCK1	SYNC	TCEA2	TMEM100	TMEM231	WEE1	YPEL3	ZFP36
Three_MM_lines_SOX10-KD	NFKB1_extended (59g)	ABTB2	AFF3	ATF5	ATP11C	BIRC2	CDC42SE1	CSRNP1	DTX4	DUS1L	DYRK1A	EFNB3	ELF4	ELK3	FGF13	FLT1	FYN	GATA4	GATAD2A	GLI2	GTPBP1	HIVEP2	HOXD3	ID3	IER5	JOSD1	LCP1	LIMK2	MARK2	MCOLN2	MLXIP	MTSS1L	NDE1	NFE2L3	NFKB1	NFKB2	NFKBIE	NUP188	PAK3	PHACTR1	PHC2	PLAGL2	PLEKHG3	PLLP	RELB	RFTN1	SCN5A	SOX5	ST3GAL6	STAP2	STAT6	TAB3	TBC1D1	TMCC2	TNC	TNFAIP3	TRAF1	TTL	UPF2	ZNF697
Three_MM_lines_SOX10-KD	NFKB2_extended (59g)	AKR7A3	APLF	APOL3	ARHGEF16	ATF3	BIRC3	C1R	CCL2	CCL5	CTSS	CXCL1	CXCL2	CXCL3	CXorf57	CYLD	DDX58	DPYD	DTX4	FERMT3	FLI1	FUT4	GADD45G	GPR84	IFIH1	IL15	IL1B	IL20	IL32	IL4I1	IL6	IRF1	LCP1	LTB	MEI1	MIR155HG	MMP9	NFE2L3	NFKB2	NFKBIA	NGF	NLRP1	NUAK2	OASL	OPTN	PLA2G4C	PTGER4	PTPRR	PTX3	RASSF4	RELB	REPS2	SLC16A8	SYT7	TNFAIP2	TNFAIP8	TNFRSF1B	TRAF1	ZC3H12A	ZC3H12C
Three_MM_lines_SOX10-KD	NFKB2 (56g)	APLF	APOL3	ATF3	BIRC3	C1R	CCL2	CCL5	CTSS	CXCL1	CXCL2	CXCL3	CXorf57	CYLD	DDX58	DPYD	DTX4	FERMT3	FLI1	FUT4	GADD45G	GPR84	IFIH1	IL15	IL1B	IL20	IL32	IL4I1	IL6	IRF1	LCP1	LTB	MEI1	MIR155HG	MMP9	NFE2L3	NFKB2	NFKBIA	NGF	NUAK2	OASL	OPTN	PLA2G4C	PTGER4	PTPRR	PTX3	RASSF4	RELB	REPS2	SLC16A8	SYT7	TNFAIP2	TNFAIP8	TNFRSF1B	TRAF1	ZC3H12A	ZC3H12C
Three_MM_lines_SOX10-KD	TBX3_extended (56g)	ADAM19	ARHGAP12	ART3	AXL	BMP2	C1QTNF3	CDKN1C	CDS1	CHRDL1	COL19A1	CORO2B	CXXC5	DBN1	DDR1	DGKA	ELMO1	EMILIN1	EPSTI1	ETV4	FBLIM1	FSCN1	HECTD2	HIVEP3	HMGA2	HVCN1	KRT14	KRT81	LIN28A	MAP1B	MDGA1	MYBPH	NR3C1	NRP1	OLFML3	PCDH1	PHACTR2	PMEPA1	PNMT	PPARG	PROX1	PTHLH	RNFT1	SALL1	SEMA6B	SERPINB1	SH2B3	SLC26A6	SLC45A3	SLC6A6	SOD3	SPON2	SSBP2	SYTL5	TBX3	TOX3	ZNF385D
Three_MM_lines_SOX10-KD	LHX1 (55g)	ADO	AKAP1	BCAR3	BOK	CHST10	CIC	DGKH	DYRK1A	EFNB3	EMR2	FAM168B	FBLN1	FBXL19	FIZ1	FOXF2	FOXP4	GLI2	H2AFY2	HNRNPL	ITPR3	JAG1	KALRN	KCTD15	KIAA1549	KIAA1644	LDB1	LHX1	LMO1	LYPD1	MEX3A	NKD1	NKX6-1	NR2F6	NR6A1	NT5DC2	PBX2	PKD1	PRDM13	SDHAF1	SETD1B	SLC23A2	SSBP4	SYT6	TEAD3	TFDP2	TRAF4	TSHZ1	TTC39C	VANGL2	ZBED3	ZBTB47	ZNF395	ZNF516	ZNF629	ZNF787
Three_MM_lines_SOX10-KD	TBX3 (55g)	ADAM19	ARHGAP12	ART3	AXL	BMP2	C1QTNF3	CDKN1C	CDS1	CHRDL1	CORO2B	CXXC5	DBN1	DDR1	DGKA	ELMO1	EMILIN1	EPSTI1	ETV4	FBLIM1	FSCN1	HECTD2	HIVEP3	HMGA2	HVCN1	KRT14	KRT81	LIN28A	MAP1B	MDGA1	MYBPH	NR3C1	NRP1	OLFML3	PCDH1	PHACTR2	PMEPA1	PNMT	PPARG	PROX1	PTHLH	RNFT1	SALL1	SEMA6B	SERPINB1	SH2B3	SLC26A6	SLC45A3	SLC6A6	SOD3	SPON2	SSBP2	SYTL5	TBX3	TOX3	ZNF385D
Three_MM_lines_SOX10-KD	TCF4_extended (54g)	ADAMTS3	ADCY1	APCDD1	AR	ATOH8	B3GALT1	CACNB4	CALN1	CCDC144A	CDAN1	ELAVL2	FLT1	FREM2	FRY	GAS1	GLI2	GPR133	H2AFY2	IQGAP2	IRAK3	KLHDC8A	LIMCH1	LRP5	LSR	MPPED2	MYLK	NELL1	NHS	OLFML3	PDE1C	PDE5A	PRDM11	PRDM8	RAB27B	RYR1	SIPA1L2	SOX2	SOX8	ST8SIA5	STRA6	SYT1	SYT17	TBX19	TCF4	TMEM47	TNFRSF19	UBE2E2	UCHL1	UNC13C	WNT5A	XYLT1	ZDHHC23	ZNF385B	ZNF532
Three_MM_lines_SOX10-KD	POU3F2_extended (53g)	ADAM23	ALDH1A1	ANKS1B	ANO4	ARHGAP19	ART3	CDK6	CDKN1C	CNTNAP3	CNTNAP4	COBLL1	DMD	DPYSL3	EPB41L2	EPB41L4A	EYA1	FLRT3	FOXD3	GABRA2	GRASP	GXYLT2	HIST1H2AL	HMCN1	HTR2B	IGF2BP1	IL1RAP	KANK1	KIAA1549	KITLG	LHFP	MAML3	MBNL3	MCOLN2	MEOX2	NEDD9	NTM	PALLD	PCYT1B	PI15	PKIA	PLEKHH2	POU3F2	PRDM10	PTCH1	RASL11B	RNF150	SCN5A	SLC35F1	SORBS2	SORL1	SYDE2	TGFBR3	ZFAT
Three_MM_lines_SOX10-KD	POU3F2 (52g)	ADAM23	ALDH1A1	ANKS1B	ANO4	ARHGAP19	ART3	CDK6	CNTNAP3	CNTNAP4	COBLL1	DMD	DPYSL3	EPB41L2	EPB41L4A	EYA1	FLRT3	FOXD3	GABRA2	GRASP	GXYLT2	HIST1H2AL	HMCN1	HTR2B	IGF2BP1	IL1RAP	KANK1	KIAA1549	KITLG	LHFP	MAML3	MBNL3	MCOLN2	MEOX2	NEDD9	NTM	PALLD	PCYT1B	PI15	PKIA	PLEKHH2	POU3F2	PRDM10	PTCH1	RASL11B	RNF150	SCN5A	SLC35F1	SORBS2	SORL1	SYDE2	TGFBR3	ZFAT
```
