## Supplementary File 1 for "Single-cell gene regulatory network analysis reveals new melanoma cell states and transition trajectories during phenotype switching": Wouters_Supplementary_File_1.txt (part 2 of 4)

```
Three_MM_lines_SOX10-KD	FOSL2_extended (47g)	ABCC3	ADRB2	BMP7	CCBE1	CITED2	COL13A1	COL1A1	COL5A1	CPA4	CRIM1	CTGF	DDAH1	F3	FAM167A	FOSL2	GLIPR1	GLIS3	GPR68	GZMB	HCN2	IL11	IL1B	IL24	IL6	IRF6	KCNK3	LEMD1	LOX	METRNL	MYBPH	NEGR1	NEXN	NGF	NUAK1	PRR16	PTGER2	PTPRN	RAPH1	S100A5	SALL1	SGMS2	SLC8A1	SNAP25	SRPX2	STC2	THBS1	VEGFC
Three_MM_lines_SOX10-KD	FOXC1_extended (48g)	AMIGO1	AMMECR1L	ANK2	BACH2	BRD3	CADPS	CLEC18A	CSAD	FAM43A	FAM84B	FOXC1	GAS1	GLI2	HOXA5	HR	HS3ST3A1	KCNMA1	KIAA0040	LHX1	LPHN1	NFATC2	NPAS1	NR1D2	PDE1C	PITPNC1	PMEPA1	PTCH1	RAMP1	RAP2A	SCUBE3	SIPA1L2	SOX12	SOX2	SOX4	ST8SIA5	STK11	SVIL	TBX2	TFDP2	TRIB1	TSHZ1	TXNIP	WWP2	XYLT1	ZBTB5	ZBTB7A	ZNF516	ZNF532
Three_MM_lines_SOX10-KD	MXI1 (47g)	ADAMTS17	AMDHD2	APEX1	ATG3	ATP6V1H	CDK4	CHRNB2	CLCN7	CNNM1	COPS7A	CPA2	DNAJC8	DVL2	GIGYF1	HOXA7	HSPBAP1	IGF2BP3	ILF3	INO80	ITIH5	KCNQ5	MARCH9	MGA	MXI1	NCL	NEURL2	ODC1	PA2G4	PKNOX2	PPRC1	RAB3IL1	RAD9A	RMND1	RNF145	SCARB1	SERBP1	SGTA	SLC36A1	SLC45A2	SLC4A2	TFDP1	THOP1	TRIM73	UBAP2L	UBE2Q1	ZNF292	ZZZ3
Three_MM_lines_SOX10-KD	MEIS2_extended (46g)	AKT3	ALDH1A3	AQP3	C15orf41	C1orf53	CCDC144A	CHRM3	COL19A1	COX10	EFNA5	FMN2	GLI3	LRRTM4	MAF	MEIS2	MMP16	NOVA1	PBRM1	PCBP4	PCDH9	PCSK2	PLCL1	PMEPA1	PYCARD	RARA	RB1	RCAN2	SATB1	SETD5	SIPA1L2	SOX4	SPTBN2	SRGAP2	SV2A	SVIL	TFDP1	TLE4	TMEM2	TNFRSF19	TP53BP1	TSHZ1	TSHZ2	ZEB1	ZFHX4	ZNF507	ZNF521
Three_MM_lines_SOX10-KD	RUNX2_extended (46g)	AFF2	ALDH3B1	ALG1L	ALOX5AP	ANK1	APBB2	ATP9A	BCAM	BDNF	CCDC146	CD7	CHN1	CHRNA1	CLU	CPA4	CSMD3	DPF3	FAM105A	FGF1	HLX	IGSF10	KIAA1324L	KIF26B	LIFR	LIMCH1	LPAR6	MAP3K5	NALCN	NCR3	NDST3	NR2F1	PCDH17	PDE7B	PODNL1	RASD2	RIN2	RNF175	RUNX2	SEMA6D	SEPP1	SEZ6	SYT12	TCP11L2	TSPAN11	VIT	WISP2
Three_MM_lines_SOX10-KD	SOX13_extended (44g)	ATP10A	CALN1	CHST1	DOK1	DOT1L	DTX1	EGR3	EOMES	FAM102A	FBXL7	HOXD4	HR	IGF1	INPP5F	ITPKB	KCNH8	MAST1	MEGF9	MEX3C	MID2	MPZ	NPAS1	OSBP2	PAK3	PCSK2	PDE1C	PLXNA2	PRR7	RASAL2	RTKN	SLAIN1	SLCO5A1	SOX13	SOX8	TBX2	TMEM150C	TMEM229B	TMEM44	TRAK1	TRIB1	TRPM3	USP19	ZNF462	ZNF516
Three_MM_lines_SOX10-KD	ETV5_extended (43g)	AGPAT2	BATF	C12orf75	CAMTA1	CHCHD2	CLN6	DENND2D	DYNC1I1	EFHD2	EPB41	ETS1	ETV5	FAM167B	FAM174B	FAM19A5	GNB1	GNB2	HNRNPAB	HPGD	KCNAB2	KIFC3	LAGE3	LPXN	MFI2	MSRB2	PCGF5	POPDC3	RHOBTB3	RHOQ	RNF145	RRAGD	SEMA6A	SEPT4	SLC7A2	SNF8	ST20	STX3	STXBP6	TMEM164	TNS1	UBE2S	WIPF1	YWHAG
Three_MM_lines_SOX10-KD	HES1_extended (43g)	ATP5I	BCAS3	C16orf74	C3orf70	EGR1	FAM117B	FOS	FOSB	GPSM1	HES1	ID1	IREB2	KLF10	KLF11	LATS2	LHX1	MYBL2	NCOA6	NFIC	NFIX	NMT1	NR4A2	PAN3	RNASEK	RPL12	RPL13A	RPL21	RPL28	RPL29	RPL36	RPL37A	RPL39	RPL41	RPS11	RPS12	RPS15A	RPS16	RPS29	RPSA	SERTAD4	SLC1A4	SOX4	TNPO2
Three_MM_lines_SOX10-KD	SREBF1 (43g)	ACACA	ACSS2	ARFGEF2	ARHGAP12	ATF2	BHLHE40	DHX58	DNAJC13	DVL2	FASN	FBXO10	FNDC3A	HDAC5	HNRNPH2	HOXA5	HOXB5	HPS6	HSD17B7	IGF2R	KANK2	KLHL12	MARCH8	MEF2A	NBR1	NEURL2	PANK3	PBXIP1	PCLO	PDCD6IP	PHF20L1	RNF146	SEMA6D	SLC35A5	SPNS1	SPPL3	SREBF1	SREBF2	STX6	TAF6L	TBCEL	TRAPPC8	TRPC1	VCL
Three_MM_lines_SOX10-KD	TEAD4 (43g)	ADCY3	AEBP1	ARHGAP29	BEND3	BMPR1B	C2orf27A	C3orf67	CDC42EP1	CDKL1	CDKN2B	DDAH1	DMC1	DTNA	FAM120AOS	FAM92A1	FZD4	HAPLN3	KLHL13	LAMA1	LHFP	MTHFD2	NOD1	NTF3	PACSIN3	PALLD	PAWR	PHC1	PLAC9	PLEKHG3	PMFBP1	RASL11B	RHOD	SCARF2	SFXN1	SH3BP2	SMAD9	STON2	TEAD4	TULP3	WTIP	ZDHHC9	ZMYND19	ZNF710
Three_MM_lines_SOX10-KD	TCF4 (42g)	ADAMTS3	ADCY1	APCDD1	ATOH8	B3GALT1	CACNB4	CALN1	CCDC144A	CDAN1	FLT1	FREM2	FRY	GAS1	GLI2	GPR133	H2AFY2	IQGAP2	IRAK3	KLHDC8A	LIMCH1	MPPED2	MYLK	NELL1	OLFML3	PDE1C	PDE5A	PRDM11	PRDM8	RYR1	SIPA1L2	ST8SIA5	STRA6	SYT17	TBX19	TCF4	TMEM47	TNFRSF19	UBE2E2	UNC13C	WNT5A	ZNF385B	ZNF532
Three_MM_lines_SOX10-KD	NKX2-5_extended (41g)	ANKRD6	ATG9B	BCAT1	CA8	DMRTA2	EFCAB4B	EPB41L4A	ESPN	EVPLL	FERMT1	GAL	GALNT14	GAS2	GCK	GRAP2	HMX2	HOXD13	HRASLS	IGF2BP1	ISL2	KLHL13	LIN28A	LRRC39	LYN	MAPK13	MESP2	NKX2-5	NR2E1	PAGE1	PDK3	PLEKHA6	PWWP2B	RASL10B	RHCG	RHOD	RIMKLA	SH2D2A	SYK	TMEFF2	XK	ZCCHC18
Three_MM_lines_SOX10-KD	MEIS2 (40g)	AQP3	C15orf41	CHRM3	COL19A1	COX10	EFNA5	FMN2	GLI3	LRRTM4	MAF	MEIS2	MMP16	NOVA1	PBRM1	PCBP4	PCDH9	PCSK2	PLCL1	PMEPA1	RARA	RB1	RCAN2	SATB1	SETD5	SIPA1L2	SOX4	SRGAP2	SV2A	SVIL	TFDP1	TLE4	TMEM2	TNFRSF19	TP53BP1	TSHZ1	TSHZ2	ZEB1	ZFHX4	ZNF507	ZNF521
Three_MM_lines_SOX10-KD	ZNF33A (41g)	ADAMTS6	AFF2	AKAP11	ATAT1	BAG2	BTBD8	CLOCK	COL27A1	DDR2	FAM175A	FAM192A	FAM63A	FAN1	FNDC3A	IRS1	ITSN1	LRRTM4	MR1	NFAT5	NFATC4	OSBPL6	PCDH17	PCDH7	PHF3	PHLDB2	PITX2	PLAGL1	PRDM6	RARB	SFMBT2	SLC40A1	SMARCAL1	SYPL2	SYT11	TBX3	TMOD3	WDR35	ZDBF2	ZNF292	ZNF33A	ZNF532
Three_MM_lines_SOX10-KD	ELK3_extended (39g)	ABCA1	ADAMTS1	ATP2B4	BCL2	BCL6	BIRC2	CBL	CDC42EP3	DUSP5	EHBP1	ELK3	EPB41L1	ETV6	FBXO11	FLI1	FRYL	HBEGF	HIVEP2	JMJD1C	KCNN3	LIN28A	LPIN2	MAML3	MDGA1	N4BP1	NAV3	NEGR1	NUAK1	PHLDB1	PPP4R1	PXN	SETBP1	SH3PXD2A	SOX9	SYK	TBX3	ZMIZ1	ZNF385B	ZNF608
Three_MM_lines_SOX10-KD	MEF2C_extended (40g)	AFF2	ARX	BTBD3	CD36	CDH2	COL8A1	CPS1	CXXC4	FBN1	FOS	GLI3	GNG4	GRIP1	KANK2	KCTD12	MACROD2	MEF2C	MIR155HG	NFATC4	NR2F1	PAQR8	PHACTR2	PLA2G4A	PLXNB1	PRDM1	PRDM8	PRICKLE2	PTGS2	PTPRO	RASD2	RBMS3	RCAN2	SEMA6D	SESN3	SLITRK4	SOX9	TFAP2A	VGLL4	VIT	ZNF821
Three_MM_lines_SOX10-KD	SMAD5 (39g)	AFF4	ANAPC7	ANKRD11	ARID1A	BPTF	CBL	CRKL	CTNND1	E2F3	ELAVL2	ERBB2IP	FAM13B	FRYL	GEMIN5	LRRC58	MYO9A	NIN	NUP153	PPP1R12B	PURA	RBM27	RNF14	RSBN1L	RYBP	SLC7A1	SMAD5	SMG1	SNRK	SPEN	SREK1IP1	TCERG1	TCOF1	TEAD1	TMEM161B	TUG1	USP9X	ZFP91	ZNF660	ZYG11B
Three_MM_lines_SOX10-KD	BRCA1_extended (38g)	ARHGAP11B	ARL13B	ASF1B	BRCA1	BRCA2	C1orf112	C4orf21	CCDC150	CCHCR1	CHAF1A	DSCC1	E2F8	ESCO2	EXO1	FAM111A	FAM161A	FBXO5	HELLS	HIST1H1B	HIST1H2AL	KIAA1731	KNTC1	LIN9	MCM6	MMS22L	N4BP2	PASK	POLQ	PRIM1	PSMC3IP	RBBP8	RBL1	RFWD3	RMI1	RPS6KA5	RTTN	TIFA	ZNF726
Three_MM_lines_SOX10-KD	FOS_extended (38g)	ARC	CNN2	CYR61	DPYSL2	DUSP1	EFEMP1	EGR1	EGR2	FOS	FOSB	GATA3	HES1	HMGN1	IER2	IRS1	JUN	JUNB	KLF2	KLF6	MDFI	NR4A1	NR4A2	PGM2L1	PHLDB2	PODNL1	PTGDS	RAB31	SEMA4A	SOCS3	STON1	TBC1D19	TCEA2	TGM2	TMEM100	TRO	VIPR1	WEE1	ZFP36
Three_MM_lines_SOX10-KD	FOXK1_extended (39g)	ABCA1	ANKS1B	APOLD1	ATP6V0D2	CDK13	CFD	CNOT6	DMTF1	ELOVL6	FAM81A	FOXK1	GPRC5A	GPRC5C	HIBADH	HOXB13	INSR	ITGB8	KCNN2	LCP2	MAFF	MAGI1	MID1	MYADM	NDNL2	NRG1	PCDHGA12	PIK3CD	PRDM16	PTCH1	RAB40B	RNF128	SGMS2	SIRPA	STOX2	SULF2	TBL2	TMEM117	TPRG1L	ZMYM4
Three_MM_lines_SOX10-KD	MEF2D_extended (39g)	ARHGEF17	ARL4C	ARRDC3	BACH2	CAPN1	CCNG2	CHD2	COL13A1	DMPK	EPAS1	FGF1	HDAC5	HMGA2	HOXC6	HRH2	HSPB8	ITGA10	JUND	KIAA2018	KLF7	LIF	LTBP1	MAFG	MEF2D	MSX2	NR4A1	PAN3	PANK1	PDE4D	PLCL1	SH2B3	SLC30A1	SLCO5A1	SPATA18	TBX18	THRA	UBE2F	VSTM2L	ZNF436
Three_MM_lines_SOX10-KD	HOXA10_extended (36g)	ACAP1	ANGPT1	APBB2	ARHGEF16	C20orf112	CADM1	CRYAB	DIAPH3	EYA4	FAM129A	FBLIM1	FGF13	GNAI1	HOXA10	HOXA7	IGF2BP1	LIMCH1	LSAMP	MECOM	MEIS1	MSX1	NCAM1	NEFM	NFIA	NTF3	PDE11A	PDGFC	PITX2	PRDM8	PVRL1	SAMD11	SMARCD3	TCF4	TPM2	TRERF1	WFDC1
Three_MM_lines_SOX10-KD	LEF1_extended (36g)	CHL1	CHST1	DOK1	ETV3	EXTL1	FAM78B	FAM98B	FHDC1	FLT1	HDAC4	HMCN1	INPP5F	KALRN	KANK1	KIRREL	KLHDC8A	LEF1	MAP3K1	MPPED2	NAALADL1	NCK2	NELL1	NFATC2	SCUBE3	SHROOM2	SYT6	TANC1	TBX2	TCF4	TMEM229B	TNFRSF19	TRIM59	TRPM3	UBASH3B	ZNF516	ZNF827
Three_MM_lines_SOX10-KD	SMC3_extended (36g)	ACIN1	ADK	ANKRD36	ATAD2	ATAD5	ATF1	C4orf21	CACYBP	CASC5	CBX1	CDC6	CDK1	ERI2	FKBP5	GMNN	HIST1H4C	HMGB1	KIAA1009	KIF20B	MCM3	MNS1	MTBP	NIPBL	NUF2	PDS5B	PLS1	PRIM1	RNF214	SMARCC2	SMC3	STAG1	SYNE2	TAF15	TOP2A	TPR	UBE2T
Three_MM_lines_SOX10-KD	ETV5 (34g)	BATF	C12orf75	CLN6	DENND2D	EFHD2	EPB41	ETS1	ETV5	FAM167B	GNB1	HPGD	KCNAB2	KIFC3	LPXN	MFI2	MSRB2	PCGF5	POPDC3	RHOBTB3	RHOQ	RNF145	RRAGD	SEMA6A	SEPT4	SLC7A2	SNF8	ST20	STX3	STXBP6	TMEM164	TNS1	UBE2S	WIPF1	YWHAG
Three_MM_lines_SOX10-KD	LEF1 (34g)	CHL1	CHST1	DOK1	ETV3	EXTL1	FAM78B	FAM98B	FHDC1	FLT1	HDAC4	HMCN1	INPP5F	KALRN	KANK1	KIRREL	LEF1	MPPED2	NAALADL1	NCK2	NELL1	NFATC2	SCUBE3	SHROOM2	SYT6	TANC1	TBX2	TCF4	TMEM229B	TNFRSF19	TRIM59	TRPM3	UBASH3B	ZNF516	ZNF827
Three_MM_lines_SOX10-KD	BCL3 (33g)	ABCC3	BCL3	BDNF	BIRC3	CCDC80	CCL2	CCL5	CSF1	CXCL1	CXXC4	EGR2	GATA6	GLIS3	HOXC6	IL6	JUP	LFNG	LIFR	LST1	LTB	LYPD6B	OSMR	PLXNA4	PODNL1	POU2F2	PTGS2	RELB	RRAS	SEMA4A	SOCS3	ST8SIA4	TOX2	VIPR1
Three_MM_lines_SOX10-KD	FOSL2 (33g)	ABCC3	BMP7	COL13A1	COL1A1	COL5A1	CPA4	CRIM1	CTGF	DDAH1	F3	FAM167A	FOSL2	GZMB	IL11	IL1B	IL6	IRF6	LEMD1	METRNL	MYBPH	NGF	NUAK1	PRR16	PTPRN	RAPH1	SALL1	SGMS2	SLC8A1	SNAP25	SRPX2	STC2	THBS1	VEGFC
Three_MM_lines_SOX10-KD	HOXD9_extended (33g)	ADAMTS6	C1QTNF3	CACNB4	CALN1	CBFA2T2	CGREF1	CNTNAP4	DUSP19	EOMES	FAM71D	FERMT1	GPR160	HAND2	HOXD9	HRCT1	IGSF10	IQSEC1	KBTBD11	KIAA1644	L3MBTL4	LHX1	MEGF9	MEX3A	NELL1	NPAS1	PAQR7	PFKFB2	SYT6	TESC	TLE2	TRIM7	VANGL2	VASH1
Three_MM_lines_SOX10-KD	LHX8_extended (33g)	ANKH	AQP3	BGN	C6orf141	CNTN4	COL4A1	DPF3	EFNB2	ELMO1	FAM110B	FAM20A	FREM2	H2AFY2	KCNMA1	KRT23	LHX8	LIMCH1	LRRC17	PGF	ST8SIA5	STAC2	SYT1	TCF4	THSD4	TLX2	TMEM100	TNFRSF11B	TPM2	TRIM59	TSHZ2	UBE2E2	VAV3	VWA5A
Three_MM_lines_SOX10-KD	FOXO1_extended (32g)	AFF2	ANGPT1	ANKH	BAZ2B	BDNF	C10orf10	CMTM8	CPE	CRTC2	FOXO1	HBP1	HOXA10	KLF12	KLF4	LIFR	LIMCH1	LTBP3	NBEA	NTN4	PANK1	PCDH20	PPP2R2B	PRDM1	PRICKLE2	PRR5L	SEMA6D	SSBP2	SYT1	TBCC	TMEM91	ZBTB20	ZFP36L1
Three_MM_lines_SOX10-KD	NKX2-5 (31g)	ANKRD6	ATG9B	BCAT1	CA8	DMRTA2	EFCAB4B	EPB41L4A	ESPN	FERMT1	GAL	GALNT14	GAS2	GRAP2	HMX2	HOXD13	HRASLS	ISL2	KLHL13	LRRC39	LYN	NKX2-5	NR2E1	PAGE1	PDK3	PLEKHA6	PWWP2B	RASL10B	RHCG	RIMKLA	TMEFF2	XK
Three_MM_lines_SOX10-KD	TFAP2C (31g)	ABHD2	ARHGEF2	CALD1	CMTM8	DHRS3	DLGAP1	DLX2	HIF1A	HKDC1	HLX	IFI35	ITGA6	LIX1L	NBEA	NF1	NFIB	NR6A1	NRN1	PFKFB3	PITPNC1	RARG	ROBO1	RPL19	SERF2	SLC39A9	SLC44A4	SYT1	TBX18	TFAP2C	TSC22D1	ZNF503
Three_MM_lines_SOX10-KD	GATA4 (30g)	ABCB5	ACVR1C	C2orf88	CECR2	CES1	CLDN14	CPB2	DNASE2B	EFNB3	EVL	GALNT3	GATA2	GATA4	HOXC5	HPGD	KCNAB1	KCNN2	NKX2-5	NR2E1	PKNOX2	PPARGC1A	RXRG	SCARA3	SEMA6A	SGK223	SLC39A12	SLC7A2	TCF24	TRIM63	ZNF626
Three_MM_lines_SOX10-KD	NFYB (31g)	ADRB2	BLM	CCDC148	CDCA2	COL4A5	DDAH1	E2F8	EED	ERCC6L	FAM46B	FLI1	HIST1H1A	HIST1H1B	HIST1H4A	IRF6	ISL2	KLHL13	KNTC1	KRT86	LCP1	MRE11A	NFYB	NINJ2	PDE11A	RAD54B	RASL11B	SLC4A8	SSX1	TMEFF2	VRK1	ZNF660
Three_MM_lines_SOX10-KD	MAF_extended (29g)	ACAN	B3GALT1	CACNA1A	CADM4	CDKN1C	CXXC5	EPHB1	FCHSD1	FGD4	GATSL3	MAF	METTL7B	MXD4	OLFML3	PLA2G6	PLXNA2	PTPLAD2	RPH3A	RYR1	SEPP1	SERINC5	SLCO5A1	SPINT1	SPRR2D	TAC1	TCN2	TRIM47	TRPM3	VANGL2
Three_MM_lines_SOX10-KD	RXRA_extended (29g)	ACAN	ANKRD13B	ARHGEF25	C21orf49	CD247	CDK18	CRISPLD1	DAB2IP	DLK2	DTX1	ERMP1	FOXD1	GCH1	KCTD12	LCAT	LMO1	MANEAL	MB	METTL7B	MOCS1	MS4A7	NPR1	PIP5KL1	RASD2	RNF175	RXRA	SBK1	SMAD6	ZFAT
Three_MM_lines_SOX10-KD	SOX8 (27g)	ALDOC	ANO1	AQP1	CDKN1C	CHRNA7	DMRT2	ELMO1	EMILIN1	FST	GRASP	GRK5	HEY2	HMCN1	HR	IL17B	KRT14	LMO1	LOXL4	MEX3C	MGLL	MPZ	NPPC	PCDH1	PMP2	SOX8	SYT6	TCF7L1
Three_MM_lines_SOX10-KD	HMGB3_extended (26g)	ANLN	CCDC85C	CENPE	CENPF	CKAP5	ECT2	EPB41L2	FAM83D	FOXM1	GAS2L3	HMGB1	HMGB3	MKI67	NAV2	PAK4	PHF19	PRC1	RANGAP1	REEP4	SEPHS1	SKA2	SUN2	TNFAIP8L1	TPX2	TROAP	VANGL1
Three_MM_lines_SOX10-KD	PAX3_extended (26g)	AEBP1	AGL	CDK6	CDKN2A	CDKN2B	CHD3	COL11A1	GULP1	IL13RA2	KDM4A	LRRC39	MAN1A2	MICAL3	MTRNR2L1	MTRNR2L10	MTRNR2L3	NEK1	NR2F2	PAX3	PCDH7	PPIP5K2	SCIN	SLC7A8	SNAI2	SYTL2	TBC1D1
Three_MM_lines_SOX10-KD	AHR (26g)	ADAMTS9	AHR	BASP1	BIRC3	CD7	CYP1B1	DCN	FAM46A	GGT5	GLIS3	GPR68	IL1B	INHBA	KRT7	LGALS9	LHX6	LUM	LYPD6B	NPTX1	RAB27B	SECTM1	SPRY1	TIPARP	TNFSF10	VASN	VIT
Three_MM_lines_SOX10-KD	GLIS3 (26g)	CAMK2A	CCL2	CLCF1	COL13A1	COL1A1	DCN	DMRTA1	ENPP2	GLIS3	GPR68	GPRC5C	GRAMD1B	HPCAL4	IL11	LEMD1	MCTP2	NEGR1	POU2F2	PTX3	RASGRP2	SERPINB2	SH2D2A	SNAP25	SRGN	STON1-GTF2A1L	TGFB2
Three_MM_lines_SOX10-KD	MITF (26g)	AMDHD2	APC	BHLHE41	C5orf51	CDK4	CELF2	DBP	DCT	DNASE2B	FGD4	FYB	GALNT3	GIT2	HPS5	IL16	LRRC8D	MITF	PPARGC1A	RAB27A	RBM15B	SEPT9	SFTPC	SLC45A2	TRIM63	TRPM1	TYR
Three_MM_lines_SOX10-KD	HOXD13_extended (25g)	AATK	ADD2	C1orf61	CADPS2	CDC42EP2	CDKN2B	CPB2	FBLN1	HMX2	HOXB9	HOXC5	HOXD13	HOXD3	HPSE2	KLHL25	LHX6	NTF3	PITX2	PMFBP1	PRDM13	RGS16	SLC19A3	SPTBN2	TBC1D30	YBX2
Three_MM_lines_SOX10-KD	IRF4_extended (25g)	BHLHE41	CELF2	DSTYK	FRMD4B	FXYD6	IL16	IRF4	KLHDC8A	L3MBTL4	LRRC8D	MAF	MITF	MXI1	PLP1	PLXNA2	PLXNC1	POU3F1	PPARGC1B	PTPRJ	RPH3A	SNX10	SOX10	SOX13	SPSB1	TRIM2
Three_MM_lines_SOX10-KD	RXRA (25g)	ACAN	ANKRD13B	ARHGEF25	C21orf49	CD247	CRISPLD1	DAB2IP	DLK2	DTX1	ERMP1	FOXD1	GCH1	LCAT	LMO1	MANEAL	MB	METTL7B	MOCS1	MS4A7	PIP5KL1	RASD2	RNF175	RXRA	SBK1	ZFAT
Three_MM_lines_SOX10-KD	FOXJ2_extended (24g)	ASIP	CABLES2	CDH24	CELSR3	CNTNAP4	EBF4	EGFL8	FAM167A	FOXJ2	GKAP1	GPR137C	IGF2BP1	ILDR2	KIAA1522	KLF2	PKIA	SCARA3	SCD5	SLFN11	STEAP2	TP73	TTC7A	USP31	ZNF202
Three_MM_lines_SOX10-KD	HOXA7_extended (24g)	C1orf61	C9orf170	DGKE	DMRTA2	FAM78A	GABRA2	GALNT14	HMX2	HOOK1	HOXA7	HSPB6	IQSEC3	MKRN3	NLRP1	PAGE1	PDE11A	PDZD4	PLEKHA6	POU3F1	PRTFDC1	RASL10B	TBKBP1	TCP11	ZP1
Three_MM_lines_SOX10-KD	NFE2L3_extended (24g)	ASPA	B3GAT1	CCL2	CRYBA2	CTSS	CXCL1	DNM1P35	FABP7	GREB1	IFIH1	IL32	KCNE4	LINGO1	MEOX2	NAV3	NFE2L3	NRXN3	NTM	PMP2	PRELP	PTX3	ROCK2	TNFAIP6	ZNF536
Three_MM_lines_SOX10-KD	TBX15_extended (24g)	BCAT1	EVPLL	GABRA2	GCK	IGF2BP1	INA	KCNS1	MAOB	MYBPH	NEFM	OXT	PAGE1	PRTFDC1	SLC16A8	SLC8A1	SPIN3	SSX1	SYNGR3	TACC2	TBX15	TCP11	TSPAN12	UCHL1	XAGE3
Three_MM_lines_SOX10-KD	FOSB (23g)	ARC	ATF3	AXL	BEND6	CAMK2N1	COL1A1	CSRNP1	CYR61	DUSP1	EGR1	FGF7	FOS	FOSB	JUN	JUNB	KLF6	LMO4	NR4A2	NUAK1	PTPRN	TMEM100	WEE1	YPEL3
Three_MM_lines_SOX10-KD	ZNF827 (24g)	ADAMTS4	AKT3	CADPS	CDH19	CHRNB2	COL27A1	CXXC5	DOK1	EYA4	GAS7	ITPKB	JARID2	LEF1	MPPED2	PI15	PITPNC1	SLC30A1	SMAD6	SMAD7	SOX8	TBX2	TSHZ1	VAMP8	ZNF827
Three_MM_lines_SOX10-KD	FLI1_extended (23g)	ARHGAP22	ARHGEF16	ARHGEF33	ARNTL2	ATP8A2	BCAT1	CCL2	FLI1	HMX2	IGF2BP1	IL4I1	JAKMIP2	LAYN	MAN1A1	MMP9	NEFM	NLRP1	PAQR5	PHEX	PLXNA4	SERPIND1	TLX2	ZP1
Three_MM_lines_SOX10-KD	FOXK1 (23g)	ABCA1	APOLD1	ATP6V0D2	CDK13	ELOVL6	FOXK1	GPRC5C	HIBADH	HOXB13	INSR	KCNN2	LCP2	MAFF	MAGI1	MYADM	PIK3CD	PRDM16	PTCH1	SIRPA	STOX2	SULF2	TMEM117	ZMYM4
Three_MM_lines_SOX10-KD	MAFF_extended (22g)	ATF3	BIRC3	CTGF	FAM19A5	GRAMD1B	HDAC9	HSPB8	IL6	LCP2	MAFF	NFKBIZ	NRG1	PRKAG2	PRR5	PRUNE2	RASEF	SLC16A6	SQSTM1	STX11	TSPYL2	TXNRD1	ZC3H12C
Three_MM_lines_SOX10-KD	TEAD2_extended (22g)	BCL11A	BGN	CD40	GATA3	GGT5	IGFBP2	IGFBP5	JUP	LINGO1	NLGN4X	PLXNA4	PTGDS	RAPGEF3	RDH8	STAC2	SYT12	TEAD2	TESC	TMEM100	TSPAN11	VIPR1	VSTM2L
Three_MM_lines_SOX10-KD	NFE2L3 (21g)	ASPA	B3GAT1	CCL2	CTSS	CXCL1	DNM1P35	FABP7	IFIH1	IL32	KCNE4	LINGO1	MEOX2	NAV3	NFE2L3	NRXN3	NTM	PMP2	PRELP	PTX3	TNFAIP6	ZNF536
Three_MM_lines_SOX10-KD	SOX13 (21g)	DOT1L	FAM102A	HR	IGF1	KCNH8	MAST1	MEGF9	MEX3C	OSBP2	PAK3	PCSK2	PLXNA2	PRR7	RTKN	SLAIN1	SLCO5A1	SOX13	TMEM150C	TMEM44	TRAK1	TRPM3
Three_MM_lines_SOX10-KD	TEAD2 (21g)	BCL11A	BGN	CD40	GATA3	GGT5	IGFBP2	IGFBP5	JUP	LINGO1	NLGN4X	PLXNA4	PTGDS	RAPGEF3	RDH8	STAC2	SYT12	TEAD2	TESC	TSPAN11	VIPR1	VSTM2L
Three_MM_lines_SOX10-KD	DLX1_extended (21g)	AFF2	BDNF	CHRM3	DLX1	DLX2	FGF7	GNG4	LPHN2	PGF	PODNL1	PRDM1	PRR5L	RCAN2	SEPP1	SLC1A3	SNTB2	SSC5D	ST6GALNAC5	SYT12	TGM2	VASN
Three_MM_lines_SOX10-KD	MSX2_extended (21g)	ANK1	AR	COLEC12	DCN	DSEL	ELAVL2	FAM178B	FGF7	FOLR1	GPR68	HESX1	IL1B	IL6	KRT32	LYPD6B	MSX2	N4BP3	NEURL1B	TMEM100	TSPAN11	VCAN
Three_MM_lines_SOX10-KD	MZF1_extended (21g)	ARHGAP25	ARHGEF3	ATP6V1B1	CACNA1A	ELAVL2	MZF1	N4BP2L1	NDST3	NFE2	PAPLN	POPDC2	RAPGEF3	RYR1	SLC9A3R2	SRCIN1	SYT12	TMEM100	TPTE	WNT5A	ZIC4	ZNF606
Three_MM_lines_SOX10-KD	TCF7_extended (21g)	ARHGEF37	ASIP	BCAS1	C11orf95	C3	CCL7	CDCP1	DGCR5	GNLY	HECA	KIAA1522	LAMA3	LTBP1	PCDHB2	PDGFB	PIM1	RABGEF1	RALGDS	SYT7	TCF7	YPEL1
Three_MM_lines_SOX10-KD	RARB_extended (20g)	CYP26A1	EFHD1	FRRS1	GABRE	GRAMD3	IFIT1	IFIT3	KIF26B	LNP1	MTSS1	MX1	MX2	NR2F1	PDE5A	PRDM6	RARB	SAMD9L	SEPP1	SYT17	XAF1
Three_MM_lines_SOX10-KD	TEAD1_extended (20g)	CHD7	ERBB2IP	FRMD6	LIMA1	MACF1	MCAM	MSI2	NAV2	NAV3	ROCK2	SAMD4A	SMAD3	SMARCA1	STIM1	SYTL2	TEAD1	TNIK	UBASH3B	VCL	ZEB2
Three_MM_lines_SOX10-KD	CREB5 (19g)	ATF3	BCAS1	BMP7	CLSTN3	CREB5	CXCL3	DUSP8	IL11	IL20	INHBA	JUN	LTBP1	NGF	NRG1	RGS16	RORA	STON1-GTF2A1L	SYT7	VCAN
Three_MM_lines_SOX10-KD	HOXD13 (19g)	ADD2	C1orf61	CADPS2	CDC42EP2	CDKN2B	FBLN1	HMX2	HOXB9	HOXC5	HOXD13	HOXD3	LHX6	NTF3	PITX2	PMFBP1	PRDM13	RGS16	TBC1D30	YBX2
Three_MM_lines_SOX10-KD	MAF (19g)	ACAN	B3GALT1	CACNA1A	CDKN1C	CXXC5	EPHB1	FCHSD1	FGD4	GATSL3	MAF	PLA2G6	PLXNA2	RPH3A	RYR1	SEPP1	SERINC5	TCN2	TRPM3	VANGL2
Three_MM_lines_SOX10-KD	SMC3 (20g)	ACIN1	ADK	ANKRD36	ATF1	C4orf21	CBX1	CDC6	ERI2	FKBP5	KIAA1009	MTBP	NIPBL	PDS5B	PLS1	RNF214	SMARCC2	SMC3	STAG1	TAF15	TPR
Three_MM_lines_SOX10-KD	SREBF2 (19g)	ACSS2	DHCR24	DHCR7	FADS2	FASN	HMGCS1	INSIG1	JUND	KIAA1522	LDLR	LMTK2	LPIN1	MAFG	MDFIC	MMP17	MVK	SCARB1	SQLE	SREBF2
Three_MM_lines_SOX10-KD	TCF7 (19g)	ARHGEF37	ASIP	BCAS1	C11orf95	C3	CCL7	DGCR5	GNLY	KIAA1522	LAMA3	LTBP1	PCDHB2	PDGFB	PIM1	RABGEF1	RALGDS	SYT7	TCF7	YPEL1
Three_MM_lines_SOX10-KD	ETS1_extended (20g)	ACVR2B	ARFIP1	C12orf75	CUL4B	ETS1	FERMT2	FOXJ3	IMPAD1	LIN54	MTOR	PHTF2	QSER1	RUNX1	SH3GL1	SLAIN2	VPS37C	YKT6	YWHAZ	ZNF384	ZNF655
Three_MM_lines_SOX10-KD	MESP1_extended (19g)	AFF3	AIFM3	C9orf170	CCR10	DHRS13	DLX6	MESP1	MESP2	NOTCH4	NSMCE4A	POU4F1	PRSS36	RASSF7	RBP7	SAMD10	SDC1	TLN2	TSEN54	ZCCHC18
Three_MM_lines_SOX10-KD	MNT_extended (19g)	ABR	B4GALNT3	CATSPER2	CD7	CDH15	COL6A3	CRY2	IL1R1	ITGA11	KIAA1432	MNT	NLGN2	PTPRU	SBSN	SERPINB9	SLC12A7	SYT7	TSHZ2	ZNF282
Three_MM_lines_SOX10-KD	TCF7L1_extended (20g)	ARHGAP6	ARHGEF5	C1QTNF3	DACT1	DOK5	FLRT3	FST	HMCN1	IL17B	KCNE4	KIAA1644	LOXL4	LPAR1	NCKAP5	PITPNM2	PRELP	PROM1	SYT6	TCF7L1	TRPV4
Three_MM_lines_SOX10-KD	HOXD9 (18g)	C1QTNF3	CACNB4	CBFA2T2	CGREF1	CNTNAP4	EOMES	HAND2	HOXD9	IGSF10	IQSEC1	KBTBD11	LHX1	MEGF9	MEX3A	NPAS1	PFKFB2	SYT6	VANGL2
Three_MM_lines_SOX10-KD	POU2F1 (18g)	COL8A1	DCAF15	FREM2	GATA3	GPR158	GREB1L	LRRC17	MRGPRX4	NEURL1B	POU2F1	PRDM1	RTN4RL1	SIX4	STAC2	SYT12	TIAM2	TPH1	VIT
Three_MM_lines_SOX10-KD	MYEF2_extended (18g)	CDC25C	CDK19	CEP55	DEPDC1	DLGAP5	ECT2	FAM110A	GPSM2	HMMR	KIF14	LMO7	MYEF2	MZT1	NUF2	PIF1	POC1B	TRPC4	TTK
Three_MM_lines_SOX10-KD	NR1D1_extended (18g)	ATF3	BMP7	C3	CDCP1	DUSP8	FOLR3	GPR68	IL32	IL4I1	ITGAX	LYNX1	NGF	NR1D1	NRG1	PTCRA	PTGS1	SRPX2	TNFSF10
Three_MM_lines_SOX10-KD	RXRB_extended (18g)	ACOX2	ATP6AP1L	BMF	C6orf141	CAMP	CNTNAP3	COL8A1	KRT23	MXRA8	PDE4C	PRR5L	PTGDS	RCAN2	RXRB	SERPINI1	TMEM100	TPRG1	VAV3
Three_MM_lines_SOX10-KD	ATF6 (17g)	ALDH1A3	APOD	ASH1L	ATF6	CALR	CDC73	DNAJB11	GRN	HLA-E	HSP90B1	KDM5B	MAGEA6	MAP1B	MIA3	TBC1D4	TM9SF2	TMEM59
Three_MM_lines_SOX10-KD	RAD21 (17g)	ACIN1	C11orf82	CDK1	CEP97	DDX6	ERI2	KHDRBS3	KIF14	LCP1	MTBP	PBK	PDS5B	RAD21	RNF26	TLE3	TOP2A	ZMYND10
Three_MM_lines_SOX10-KD	TCF7L1 (18g)	ARHGAP6	C1QTNF3	DACT1	FLRT3	FST	HMCN1	IL17B	KCNE4	KIAA1644	LOXL4	LPAR1	NCKAP5	PITPNM2	PRELP	PROM1	SYT6	TCF7L1	TRPV4
Three_MM_lines_SOX10-KD	THRA (17g)	ALDH3B1	BMP4	COL1A2	GPR162	IGFBP6	IRF6	IRS1	JAKMIP2	KLHDC8B	PDGFC	PTPN13	PVRL1	SEMA4A	THRA	TLN1	ZNF428	ZNF467
Three_MM_lines_SOX10-KD	ZNF730 (18g)	C20orf201	C21orf58	CRABP1	FST	GPRIN1	HCN3	ISL1	KRT12	LAD1	NDOR1	PPAP2C	SLC44A4	SPIRE2	TP73	VWA1	ZEB1	ZNF69	ZNF730
Three_MM_lines_SOX10-KD	GABPB1_extended (17g)	ARHGEF16	BEX5	BRF2	C5orf34	CXCL3	FLI1	GABPB1	HCCS	LIN28A	MKRN3	MRPS30	STC2	TAF1A	TBC1D15	TMEM217	TRAIP	ZNF410
Three_MM_lines_SOX10-KD	FOS (16g)	ARC	DUSP1	EGR1	FOS	FOSB	JUN	JUNB	KLF6	MDFI	NR4A2	PTGDS	SEMA4A	TMEM100	TRO	WEE1	ZFP36
Three_MM_lines_SOX10-KD	FOXJ2 (17g)	CABLES2	CDH24	CELSR3	CNTNAP4	EBF4	FOXJ2	GKAP1	GPR137C	IGF2BP1	KIAA1522	KLF2	PKIA	SCARA3	SLFN11	STEAP2	USP31	ZNF202
Three_MM_lines_SOX10-KD	RARB (16g)	CYP26A1	EFHD1	GABRE	GRAMD3	IFIT1	KIF26B	MTSS1	MX1	NR2F1	PDE5A	PRDM6	RARB	SAMD9L	SEPP1	SYT17	XAF1
Three_MM_lines_SOX10-KD	RUNX2 (16g)	BDNF	CCDC146	CHRNA1	CLU	CPA4	FAM105A	FGF1	IGSF10	LIFR	NCR3	PCDH17	PDE7B	PODNL1	RUNX2	SEMA6D	WISP2
Three_MM_lines_SOX10-KD	ELF2_extended (16g)	CD36	CNOT10	E2F2	ELF2	IMPA2	ING2	MIER1	NFATC3	OXR1	PDLIM5	PHACTR2	RAB31	SEPT10	SIN3A	TBP	TTPAL
Three_MM_lines_SOX10-KD	MAFB_extended (17g)	AMPD3	CCBE1	CCL7	CDKN2B	DCN	GLIS3	IL10	IL1B	IL6	INHBA	MACC1	MAFB	NRG1	PLXNA4	SALL1	SERPINB2	STON1-GTF2A1L
Three_MM_lines_SOX10-KD	TCF12_extended (16g)	AHNAK2	ATOH8	COL19A1	CSGALNACT1	EHD4	EXTL1	H2AFY2	KLHDC8A	MPPED2	RYR1	SH3BP4	TANC1	TCF12	TMEM229B	ZBTB42	ZNF827
Three_MM_lines_SOX10-KD	TP73_extended (16g)	BRIP1	CALN1	DNMT3B	E2F1	E2F2	FGF2	GPR137C	GPRIN1	HIST1H2AH	LRAT	MCM6	PASK	RAVER2	TP73	VASH2	ZBTB42
Three_MM_lines_SOX10-KD	FOXO1 (15g)	AFF2	ANGPT1	BDNF	CMTM8	CPE	FOXO1	LIFR	NBEA	NTN4	PCDH20	PPP2R2B	PRDM1	SEMA6D	SYT1	TMEM91
Three_MM_lines_SOX10-KD	MZF1 (15g)	ARHGAP25	ARHGEF3	CACNA1A	ELAVL2	MZF1	NDST3	NFE2	PAPLN	POPDC2	SRCIN1	SYT12	TMEM100	WNT5A	ZIC4	ZNF606
Three_MM_lines_SOX10-KD	ERF_extended (15g)	ACPL2	CBX4	CDC34	CSNK1G2	ERF	GSK3A	HES1	MIDN	PPP1R12C	RNF220	RPL28	SBNO2	SCAF1	ZNF787	ZNF865
Three_MM_lines_SOX10-KD	FOXM1_extended (16g)	ASXL1	CDR2	DGKZ	FAM72A	FAM72B	FAM72D	FOXM1	GAS2L3	HMGB1	KIF14	KIF18B	MNS1	NAV2	PAX6	SHCBP1	USP13
Three_MM_lines_SOX10-KD	GATA3_extended (15g)	ADAMTS9	ADORA1	AR	ELMO1	EMR2	GATA3	HRH1	NFE2	NUAK1	PHLDB2	PNMT	PRSS35	TMEM100	VCAN	VIPR1
Three_MM_lines_SOX10-KD	NR2F1_extended (16g)	BDNF	BMP4	COL8A1	CXXC4	EFNB1	IL7	LIFR	MACROD2	MEF2C	NR2F1	RGL1	RNF175	SEMA6D	SEPP1	SLC40A1	SOX9
Three_MM_lines_SOX10-KD	RUNX3_extended (15g)	ANGPTL2	ATF7IP2	BRI3	C3orf55	DENND2D	FAM19A5	FSTL1	GRAMD1B	ITM2A	MAP7D1	PREX1	RNF144B	RUNX3	TNS1	YWHAG
Three_MM_lines_SOX10-KD	GATA3 (14g)	ADAMTS9	ADORA1	AR	ELMO1	EMR2	GATA3	HRH1	NFE2	PHLDB2	PNMT	PRSS35	TMEM100	VCAN	VIPR1
Three_MM_lines_SOX10-KD	MAFK (15g)	CCL7	COL13A1	CREB5	DCN	GLIS3	IQSEC3	MAFK	MCTP2	NELL2	NRG1	OBSCN	PLXNA4	ST8SIA2	SYT7	WNT9A
Three_MM_lines_SOX10-KD	TCF12 (14g)	AHNAK2	ATOH8	CSGALNACT1	EXTL1	H2AFY2	KLHDC8A	MPPED2	RYR1	SH3BP4	TANC1	TCF12	TMEM229B	ZBTB42	ZNF827
Three_MM_lines_SOX10-KD	POU4F1_extended (15g)	C1orf61	FERMT1	GABRA2	GCK	HMX2	JAG2	KCNS1	MUM1L1	NR2E1	PAGE1	POU4F1	PTPRB	SLC8A1	SYBU	TCHH
Three_MM_lines_SOX10-KD	PPARG_extended (15g)	ACADVL	CDH13	DNM1	FAM167A	FHL1	KLHDC8B	MECOM	NHS	PKDCC	PPARG	SLC44A4	SSBP2	TBX3	THRA	TPM2
Three_MM_lines_SOX10-KD	ZIC1_extended (14g)	ATP6V1B1	C1orf226	DLG4	FOLR1	GATA3	LAMA5	LHX8	OSBP2	PKP3	PTK7	RNF175	THSD4	VIPR1	ZIC1
Three_MM_lines_SOX10-KD	LHX8 (14g)	CNTN4	COL4A1	H2AFY2	KCNMA1	KRT23	LHX8	PGF	STAC2	SYT1	THSD4	TMEM100	TSHZ2	VAV3	VWA5A
Three_MM_lines_SOX10-KD	TEAD1 (13g)	CHD7	FRMD6	LIMA1	MCAM	NAV2	NAV3	SAMD4A	SMAD3	SMARCA1	SYTL2	TEAD1	UBASH3B	ZEB2
Three_MM_lines_SOX10-KD	TP73 (13g)	BRIP1	CALN1	E2F1	E2F2	FGF2	GPR137C	HIST1H2AH	LRAT	MCM6	PASK	TP73	VASH2	ZBTB42
Three_MM_lines_SOX10-KD	ZNF35 (14g)	FAM84B	FAT1	FMNL2	H2AFY2	MEIS2	PITPNC1	RBMS3	SOX4	TLE4	TSHZ1	TXNIP	ZFHX4	ZNF35	ZNF521
Three_MM_lines_SOX10-KD	ELK4_extended (14g)	ARHGAP25	BOC	ELK4	ETV3	FBXO28	GABPA	IER5L	IRAK3	LPHN2	PRDM8	RIN2	SHE	TLE3	WDR26
Three_MM_lines_SOX10-KD	FOXP1_extended (13g)	BMP4	C10orf10	CXCL14	FOXP1	GPR68	INHBA	NGF	PDGFC	PITX2	PTGDS	RORA	SLITRK4	TMEM100
Three_MM_lines_SOX10-KD	POU5F1B_extended (14g)	CCDC160	CORO2A	EBF4	FCHO1	HPSE2	KCNAB3	KCNN3	POU5F1B	PTPRN	RALGPS1	SLC46A1	SOD3	TOX3	TRO
Three_MM_lines_SOX10-KD	RARA_extended (13g)	ADAMTS4	ANO1	ANTXR1	CD96	CHRNB2	FST	HR	KCNH8	NRG4	RARA	SCUBE3	SLC9A3R2	TRPM3
Three_MM_lines_SOX10-KD	TBX2_extended (14g)	CACNA1A	CALN1	HR	KCNMA1	LEF1	LINGO2	LRRC4B	MEGF9	NFATC2	NPAS1	PDE1C	RAI1	SH3BP4	TBX2
Three_MM_lines_SOX10-KD	TFE3_extended (14g)	ADAP1	AKAP3	ARHGAP22	BMP7	C1QTNF1	CAMK2A	NGF	POU2F2	RASGRP2	SERPINE1	SYT7	TFE3	TSHZ3	ZYX
Three_MM_lines_SOX10-KD	HMX2 (12g)	ARHGEF33	COL2A1	DHRS2	GAL	GALNT14	HMX2	NR2E1	PAGE1	POU4F1	RNASE1	TCHH	TLX2
Three_MM_lines_SOX10-KD	HOXA7 (12g)	C1orf61	C9orf170	DMRTA2	FAM78A	GABRA2	GALNT14	HMX2	HOXA7	IQSEC3	MKRN3	PDE11A	PLEKHA6
Three_MM_lines_SOX10-KD	POU5F1B (13g)	CCDC160	CORO2A	EBF4	FCHO1	KCNAB3	KCNN3	POU5F1B	PTPRN	RALGPS1	SLC46A1	SOD3	TOX3	TRO
Three_MM_lines_SOX10-KD	FOXO3_extended (12g)	CCDC117	CDK19	CORO2A	FOXO3	GALNTL6	GLI2	KLF11	LAG3	PIM1	RNF44	SIM2	WDR31
Three_MM_lines_SOX10-KD	ISL2_extended (12g)	GAL	GALNT14	HMX2	ISL2	NEFM	PAGE1	PDGFC	PLBD1	PRTFDC1	SCN5A	SLC10A4	ZP1
Three_MM_lines_SOX10-KD	MSC_extended (13g)	AMPD3	C1QTNF1	FAM107B	FAM65B	IL10	LMO2	LTBP1	MGAT1	MSC	NR4A3	PDE4D	SNAP25	ST8SIA2
Three_MM_lines_SOX10-KD	NFIB_extended (13g)	ELAVL2	ELMO1	HOXA6	HRCT1	MBNL1	NFIB	RBM47	SALL1	SMAD7	SOX6	TET3	TNRC18	TOX2
Three_MM_lines_SOX10-KD	PPARA_extended (12g)	CFD	CLDN14	CSMD1	DKKL1	EDIL3	GPRC5C	GPRIN3	LAMA3	MUC1	N4BP3	PPARA	S100A5
Three_MM_lines_SOX10-KD	ERF (11g)	ACPL2	CBX4	CSNK1G2	ERF	GSK3A	HES1	RNF220	RPL28	SBNO2	ZNF787	ZNF865
Three_MM_lines_SOX10-KD	FOXN2 (12g)	ACAN	FAM69A	FNBP1L	FOXN2	HERC1	HOXD13	IFT81	LPAR3	LRTOMT	NBPF3	PLAT	RPTOR
Three_MM_lines_SOX10-KD	MNT (12g)	ABR	CD7	IL1R1	MNT	NLGN2	PTPRU	SBSN	SERPINB9	SLC12A7	SYT7	TSHZ2	ZNF282
Three_MM_lines_SOX10-KD	NFIB (12g)	ELAVL2	ELMO1	HOXA6	HRCT1	MBNL1	NFIB	RBM47	SALL1	SOX6	TET3	TNRC18	TOX2
Three_MM_lines_SOX10-KD	PPARG (12g)	CDH13	DNM1	FAM167A	FHL1	MECOM	NHS	PKDCC	PPARG	SLC44A4	SSBP2	TBX3	THRA
Three_MM_lines_SOX10-KD	RXRB (11g)	BMF	C6orf141	CAMP	CNTNAP3	PDE4C	PRR5L	RCAN2	RXRB	SERPINI1	TPRG1	VAV3
Three_MM_lines_SOX10-KD	STAT6 (11g)	C3	CD40	FCER1G	FCGR2B	FOLR3	GPR68	PCDHGA12	SCHIP1	STAT6	SYT7	THBD
Three_MM_lines_SOX10-KD	CBFB (10g)	ARL8A	CBFB	CDYL	H1FX	IL17RE	RAD54L2	RNF19B	RPS6KA1	SETD1A	TMEM41A
Three_MM_lines_SOX10-KD	MSC (11g)	AMPD3	C1QTNF1	FAM107B	FAM65B	IL10	LMO2	MGAT1	MSC	NR4A3	PDE4D	SNAP25
Three_MM_lines_SOX10-KD	HOXA11_extended (10g)	C1orf61	CYP26A1	DMRTA2	GADD45G	HMX2	HOXA11	KIAA1671	KLHL29	SAMD11	TRPM2
Three_MM_lines_SOX10-KD	HOXA4_extended (10g)	FAM81A	HOXA4	HOXA5	HOXB8	LINGO1	MAGI1	NRXN3	OLIG1	PKNOX2	SLC12A5
Three_MM_lines_SOX10-KD	HOXB13_extended (10g)	FGF12	GREB1	HOXB13	HOXB8	KIT	MYL10	PPARGC1A	PRDM16	PRUNE2	SNAP25
Three_MM_lines_SOX10-KD	NR1H2_extended (11g)	ADIPOR1	ALKBH7	CYTH2	HAGH	KRT32	NINJ1	NR1H2	POLD4	SIGIRR	SMPD1	SYT7
Three_MM_lines_SOX10-KD	NR2F2_extended (10g)	CDH13	CYR61	DDAH1	NR2F2	PCDH7	PHF21A	PKDCC	PRKAR2A	SERP2	UBE2R2
Three_MM_lines_SOX10-KD	PKNOX1_extended (10g)	AKAP7	CNIH2	FAM81A	GSTCD	NEURL1B	PAK3	PKNOX1	SP2	TP73	ZNF385B
Three_MM_lines_SOX10-KD	SNAI1_extended (10g)	BGN	CD7	CDH15	IL17B	NFE2	NOTCH3	OLFM2	SCARA5	SNAI1	STAC2
MM057_SOX10-KD	TFDP1_extended (3462g)	AAAS	AADAT	AAGAB	AARS	AARS2	AASDH	ABCA5	ABCB10	ABCB4	ABCC1	ABCD3	ABCF2	ABHD10	ABHD11	ABHD15	ABHD3	ABHD5	ABHD8	ABL1	ABR	ACACA	ACACB	ACAN	ACAP3	ACER3	ACN9	ACSF3	ACSS2	ACTN2	ACTR1B	ACTR3B	ACVR2A	ACYP1	ADAL	ADAM15	ADAM22	ADAM23	ADAM9	ADAMTS16	ADAMTS17	ADAMTS3	ADAMTSL4	ADARB1	ADAT1	ADCK1	ADCK2	ADCK5	ADCY1	ADCY3	ADNP	ADNP2	ADO	ADORA1	ADORA2B	ADRA2C	ADRBK1	AEBP1	AEN	AFAP1L1	AFF1	AFF3	AGAP1	AGAP3	AGFG2	AGPAT1	AGPAT2	AGPAT3	AGPAT5	AGTPBP1	AHCYL1	AHCYL2	AIF1L	AK4	AKAP1	AKAP13	AKAP5	AKAP7	AKR1E2	AKT1	AKT2	ALCAM	ALDH1A1	ALG12	ALG6	ALG8	ALG9	ALKBH3	ALKBH6	ALKBH8	ALMS1	AMACR	AMBRA1	AMDHD2	AMOTL1	AMPH	ANAPC1	ANAPC10	ANAPC7	ANGEL1	ANGEL2	ANK2	ANKFY1	ANKHD1	ANKLE2	ANKMY1	ANKRD10	ANKRD13A	ANKRD13B	ANKRD13D	ANKRD16	ANKRD26	ANKRD30B	ANKRD32	ANKRD44	ANKRD52	ANKRD54	ANKRD6	ANKRD9	ANKS6	ANLN	ANO1	ANO10	ANO4	ANO6	AP1AR	AP1B1	AP1M1	AP1S3	AP2A1	AP3B2	AP3S2	AP4B1	AP4E1	AP4M1	APAF1	APBA2	APCDD1	APEH	APEX2	APITD1	APOLD1	APPL1	APTX	AQP1	AQP11	ARAP1	ARHGAP1	ARHGAP10	ARHGAP11A	ARHGAP11B	ARHGAP17	ARHGAP19	ARHGAP21	ARHGAP25	ARHGAP32	ARHGAP33	ARHGAP4	ARHGAP42	ARHGEF1	ARHGEF10	ARHGEF11	ARHGEF18	ARHGEF26	ARHGEF6	ARHGEF7	ARHGEF9	ARID1A	ARID1B	ARID2	ARID5A	ARIH2	ARL13B	ARL15	ARL4A	ARL6IP1	ARL6IP6	ARMC1	ARMC6	ARMC8	ARMCX4	ARNT2	ARPC5L	ARPP19	ARRB2	ARRDC2	ARSA	ARSB	ARSJ	ARSK	ARVCF	ASAP1	ASAP2	ASB1	ASCC2	ASF1B	ASH2L	ASNSD1	ASPHD1	ASPM	ASRGL1	ASXL1	ATAD2	ATAD3A	ATAD5	ATF5	ATF7	ATG12	ATG13	ATG3	ATL3	ATMIN	ATN1	ATOH8	ATP10A	ATP11A	ATP11B	ATP11C	ATP13A2	ATP13A3	ATP2A2	ATP7A	ATP8A2	ATPAF1	ATR	ATRIP	ATRNL1	ATXN2L	ATXN7	ATXN7L2	AURKA	AURKB	AUTS2	AVEN	AXIN1	AZI1	B3GALNT1	B3GALNT2	B3GALT6	B3GALTL	B3GNT5	B3GNT9	B4GALNT1	B4GALNT3	B4GALT2	B4GALT6	BAHD1	BAI2	BAIAP2L1	BANP	BAP1	BARD1	BATF3	BAZ1A	BAZ1B	BBS7	BCAP29	BCCIP	BCKDK	BCL2	BCL2L1	BCL2L11	BCL2L12	BCL2L13	BCL7A	BCL7B	BCL7C	BCOR	BCS1L	BDH1	BEGAIN	BEND3	BICD2	BID	BIRC2	BIVM	BLM	BLOC1S3	BLVRA	BMP2K	BMP8B	BMPR1A	BMPR1B	BNIP3	BOLA1	BRAF	BRCA1	BRCA2	BRD2	BRD3	BRD7	BRF1	BRI3	BRI3BP	BRIP1	BRMS1L	BRPF1	BRPF3	BTAF1	BTBD6	BTG3	BUB1	BUB1B	C10orf76	C11orf24	C11orf30	C11orf68	C11orf80	C11orf82	C11orf84	C12orf29	C12orf4	C12orf49	C12orf65	C12orf75	C14orf142	C15orf38	C15orf41	C16orf52	C16orf58	C16orf59	C16orf74	C16orf80	C16orf87	C16orf91	C16orf93	C17orf53	C17orf70	C17orf80	C17orf96	C18orf54	C18orf56	C19orf25	C19orf40	C19orf44	C19orf48	C19orf55	C19orf57	C19orf73	C1QL1	C1QTNF2	C1orf109	C1orf112	C1orf159	C1orf198	C1orf35	C20orf196	C20orf201	C21orf2	C21orf58	C21orf67	C22orf29	C22orf46	C2CD3	C2orf44	C2orf69	C2orf72	C3	C3orf14	C3orf58	C3orf67	C3orf70	C4orf19	C4orf21	C4orf27	C4orf29	C5orf34	C5orf42	C6orf57	C7orf26	C7orf43	C8orf33	C8orf46	C8orf76	C9orf114	C9orf142	C9orf40	C9orf41	C9orf69	C9orf72	C9orf91	CABLES1	CABLES2	CACHD1	CACNA1D	CACNA2D1	CACNB3	CACNB4	CAD	CALM1	CALM3	CALN1	CAMK1	CAMK2G	CAMK4	CAMKK2	CAMTA1	CAND1	CAND2	CANT1	CAPN10	CAPN5	CARD10	CARD8	CARKD	CARM1	CASC5	CASK	CASKIN2	CASP2	CBFA2T2	CBFB	CBL	CBR3	CBS	CBWD5	CBX1	CBX2	CBX4	CBX5	CC2D1B	CCDC109B	CCDC122	CCDC138	CCDC14	CCDC149	CCDC15	CCDC150	CCDC23	CCDC34	CCDC51	CCDC58	CCDC59	CCDC64	CCDC66	CCDC77	CCDC78	CCDC82	CCDC85C	CCDC93	CCDC96	CCDC97	CCHCR1	CCL20	CCL28	CCM2	CCNA2	CCNB2	CCNE1	CCNE2	CCNF	CCNJ	CCNT1	CCNY	CCZ1	CD109	CD163L1	CD200	CD302	CD36	CD82	CD83	CD99L2	CDADC1	CDC14A	CDC20	CDC25A	CDC25B	CDC25C	CDC34	CDC42EP2	CDC42EP3	CDC42SE2	CDC45	CDC6	CDC7	CDCA2	CDCA3	CDCA4	CDCA7	CDCA7L	CDCA8	CDH24	CDHR3	CDIPT	CDK1	CDK10	CDK11B	CDK13	CDK14	CDK16	CDK5	CDK5R1	CDK5RAP2	CDK6	CDKAL1	CDKN2AIPNL	CDKN2C	CDKN2D	CDR2	CDR2L	CDT1	CDYL	CEBPG	CECR7	CELSR1	CELSR2	CELSR3	CENPA	CENPB	CENPE	CENPH	CENPI	CENPJ	CENPK	CENPL	CENPM	CENPN	CENPO	CENPP	CENPQ	CENPT	CENPW	CEP120	CEP135	CEP152	CEP164	CEP192	CEP250	CEP290	CEP55	CEP57	CEP57L1	CEP68	CEP70	CEP72	CEP76	CEP78	CEP97	CERK	CGGBP1	CGN	CGREF1	CHAC2	CHAF1A	CHAF1B	CHCHD3	CHCHD4	CHD3	CHD7	CHD8	CHEK1	CHEK2	CHERP	CHFR	CHKA	CHL1	CHML	CHN2	CHPF2	CHPT1	CHRNA5	CHST1	CHST10	CHST14	CHST2	CHST3	CHSY1	CHTF18	CHTF8	CIB2	CIC	CIITA	CIRH1A	CISD2	CISD3	CIT	CITED1	CIZ1	CKAP2	CKAP2L	CKAP5	CKLF	CKS1B	CKS2	CLASRP	CLCC1	CLCN2	CLCN5	CLCN7	CLDN16	CLDN23	CLEC16A	CLIC4	CLIP2	CLK2	CLMN	CLN6	CLOCK	CLPB	CLPTM1L	CLSPN	CLSTN1	CLTCL1	CMIP	CMTM4	CNFN	CNIH2	CNKSR2	CNNM1	CNNM3	CNOT1	CNOT10	CNOT3	CNOT4	CNOT6	CNOT6L	CNPY4	CNRIP1	CNTD1	CNTLN	CNTN3	CNTNAP3	COBLL1	COCH	COL11A2	COL16A1	COL27A1	COL4A1	COL4A2	COL6A3	COMTD1	COPS3	COPZ2	COQ10A	COQ2	CORO1A	CORO7	COX18	CPEB1	CPEB3	CPM	CPNE2	CPNE7	CPNE8	CPOX	CPSF1	CPSF7	CRABP1	CRAMP1L	CREB3L2	CREBZF	CREM	CRISPLD1	CRKL	CRLF1	CRNDE	CROCC	CRTC1	CRTC3	CRYZ	CS	CSAD	CSE1L	CSGALNACT2	CSK	CSNK1E	CSNK1G1	CSNK1G2	CSRP2	CSTF1	CTCF	CTDSP2	CTDSPL	CTDSPL2	CTNND1	CUL1	CUL3	CUX1	CWC22	CWF19L1	CWF19L2	CXXC1	CXorf57	CYB5A	CYBRD1	CYFIP1	CYP20A1	CYP4V2	CYTH3	DAB2IP	DACT3	DAG1	DAGLB	DAK	DAP	DAPK1	DAPL1	DAXX	DAZAP1	DBF4	DBP	DBR1	DCAF15	DCAF16	DCAF17	DCBLD1	DCHS1	DCK	DCLRE1A	DCLRE1B	DCLRE1C	DCP2	DCUN1D4	DDB2	DDX11	DDX19A	DDX23	DDX31	DDX42	DDX51	DDX59	DEAF1	DEGS1	DEK	DENND2C	DENND4A	DENND5A	DEPDC1B	DEPDC4	DEPDC5	DERL1	DGAT2	DGCR2	DGCR6	DGCR8	DGKD	DGKE	DGKH	DGKZ	DHCR24	DHFR	DHRS11	DHTKD1	DHX15	DHX30	DHX33	DHX35	DHX37	DHX40	DIAPH1	DIAPH3	DIDO1	DIP2A	DIP2B	DIP2C	DIS3L	DIS3L2	DISP1	DIXDC1	DLAT	DLEU2L	DLG3	DLGAP5	DLL3	DLST	DMRT2	DMTF1	DMXL2	DNA2	DNAH14	DNAJB1	DNAJC1	DNAJC21	DNAJC5	DNAJC9	DNALI1	DNER	DNM1	DNM1L	DNM2	DNMBP	DNMT1	DNMT3B	DOC2A	DOCK10	DOCK5	DOCK7	DOCK9	DOK1	DOK4	DOLPP1	DONSON	DOPEY2	DPF1	DPP9	DPY19L2	DPY19L3	DPY19L4	DPYSL3	DR1	DRAM1	DRG1	DROSHA	DSCC1	DSCR3	DSG2	DSN1	DTL	DTNB	DTX2	DTX4	DTYMK	DUS1L	DUS3L	DUS4L	DUSP18	DUSP2	DUSP7	DUSP9	DVL1	DVL2	DVL3	DYM	DYNC1I1	DYNLL2	DYRK1A	DZIP1	DZIP1L	E2F1	E2F2	E2F3	E2F7	E2F8	E4F1	EAF2	EBAG9	EBF3	ECT2	EDC3	EDEM1	EED	EEF2K	EEPD1	EFHD1	EFHD2	EFNB3	EFTUD2	EGF	EGLN1	EGR3	EHBP1L1	EI24	EID2	EIF1AD	EIF2AK3	EIF3B	EIF4EBP1	EIF4EBP2	EIF5A2	ELAC1	ELAC2	ELAVL1	ELF2	ELF4	ELK4	ELOVL1	ELOVL2	EMB	EMD	EML3	EN2	ENHO	ENO2	ENO3	ENOPH1	ENOSF1	ENPP1	ENTHD1	ENTPD5	ENTPD6	EP400	EPB41	EPB41L1	EPB41L3	EPB41L5	EPC1	EPCAM	EPHA2	EPHB1	EPHB4	EPS15	ERBB2	ERCC6L	ERF	ERI1	ERI2	ERI3	ERLIN1	ERMP1	ERO1L	ESCO2	ESPL1	ESYT2	ETFDH	ETNK1	ETNK2	ETS1	ETS2	ETV2	EVL	EXO1	EXOC4	EXOC6	EXOG	EXOSC2	EXOSC6	EXOSC9	EXT1	EXTL1	EXTL3	EYA3	EZH2	FABP6	FADS1	FAF1	FAHD2B	FAIM	FAM101B	FAM102A	FAM102B	FAM104A	FAM104B	FAM105B	FAM107B	FAM109B	FAM110A	FAM111A	FAM111B	FAM115A	FAM117B	FAM120AOS	FAM120C	FAM122B	FAM122C	FAM124A	FAM126A	FAM127C	FAM129A	FAM133B	FAM134A	FAM160B2	FAM161A	FAM168A	FAM168B	FAM169A	FAM172A	FAM188B	FAM189A2	FAM193A	FAM198B	FAM199X	FAM19A3	FAM200B	FAM20B	FAM24B	FAM3A	FAM41C	FAM46B	FAM49B	FAM50A	FAM53A	FAM53C	FAM57A	FAM64A	FAM65A	FAM71D	FAM72A	FAM72D	FAM73B	FAM76A	FAM76B	FAM78B	FAM81A	FAM83D	FAM83G	FAM83H	FAM92A1	FAM98B	FAM98C	FAN1	FANCB	FANCC	FANCD2	FANCE	FANCG	FANCI	FANCL	FANCM	FAR1	FAR2	FARP1	FARP2	FARSB	FBF1	FBLN1	FBRSL1	FBXL13	FBXL18	FBXL19	FBXL7	FBXO11	FBXO21	FBXO25	FBXO28	FBXO30	FBXO33	FBXO4	FBXO42	FBXO43	FBXO45	FBXO46	FBXO48	FBXO5	FBXW2	FBXW4	FBXW9	FCHSD1	FCHSD2	FEM1A	FEM1C	FEN1	FERMT1	FGD1	FGF13	FGF2	FGFR1OP	FGFRL1	FHDC1	FHL3	FICD	FIGNL1	FITM2	FIZ1	FKBP4	FKBP5	FKBP9	FKBPL	FKRP	FLCN	FLNB	FLT1	FMNL3	FMR1	FN3KRP	FNBP1L	FNDC3B	FNDC4	FNIP2	FNTB	FOSL1	FOXC1	FOXD1	FOXD3	FOXF2	FOXJ2	FOXJ3	FOXK1	FOXK2	FOXM1	FOXN3	FOXO3	FOXP4	FOXRED1	FOXRED2	FRA10AC1	FRMD8	FRS2	FRYL	FSD1	FST	FSTL1	FTO	FURIN	FUS	FUT8	FUZ	FXN	FXR2	FXYD6	FYN	FZD1	FZD4	FZD5	FZR1	G2E3	GAB1	GAB2	GABPB1	GABPB2	GAD1	GADD45A	GALE	GALK1	GALNT12	GALNT2	GALNTL6	GAN	GANAB	GARS	GART	GAS1	GAS2L3	GATA2	GATAD2A	GATAD2B	GBF1	GBX2	GCHFR	GCLM	GCN1L1	GDF11	GDNF	GDPD5	GEMIN4	GEMIN5	GEN1	GGA2	GGCT	GGCX	GIGYF1	GINS1	GINS2	GINS3	GINS4	GIPC3	GIT1	GJA3	GJC1	GK	GK5	GLI1	GLI2	GLI3	GLIPR2	GLRX5	GLTP	GLTSCR1	GLYCTK	GMCL1	GMEB1	GMEB2	GMNN	GMPR	GMPS	GNA11	GNA12	GNA13	GNAI2	GNAL	GNAQ	GNB1	GNB1L	GNB4	GNB5	GNL2	GNPDA2	GNPNAT1	GOLGA7B	GOLGA8A	GOLGA8B	GOLPH3	GOSR2	GOT2	GPC3	GPD1L	GPD2	GPHN	GPN3	GPR107	GPR125	GPR126	GPR137C	GPR153	GPR160	GPR161	GPR176	GPR180	GPR19	GPR3	GPR64	GPRC5A	GPRIN1	GPS2	GPSM1	GPSM2	GPT2	GRAMD4	GRASP	GRB10	GREB1	GREB1L	GRIN2D	GRK5	GRK6	GRPEL2	GSK3A	GSPT1	GSTCD	GSTM3	GTF2A1	GTF2IRD1	GTF3C1	GTF3C2	GTF3C4	GTF3C5	GTPBP1	GTPBP2	GTPBP3	GXYLT1	GXYLT2	GYS1	H1FX	H2AFX	H6PD	HABP4	HACE1	HAND2	HAPLN3	HAT1	HAUS2	HAUS3	HAUS5	HAUS6	HAUS7	HAUS8	HBEGF	HCFC1	HCN3	HDAC4	HDAC6	HDAC8	HDAC9	HDDC3	HDGFRP2	HDGFRP3	HDHD1	HECTD2	HELLS	HERC2	HERC3	HES1	HES6	HHAT	HIATL1	HIC2	HIP1	HIP1R	HIPK1	HIPK2	HIRA	HIRIP3	HIST1H1A	HIST1H1B	HIST1H1E	HIST1H2AG	HIST1H2AH	HIST1H2AI	HIST1H2AJ	HIST1H2AL	HIST1H2AM	HIST1H2BF	HIST1H2BN	HIST1H3B	HIST1H4C	HIST2H2AC	HIST2H2BF	HIVEP1	HIVEP2	HJURP	HKDC1	HLCS	HMGB2	HMGB3	HMGXB4	HMHA1	HMMR	HN1L	HNRNPAB	HNRNPD	HNRNPL	HNRNPUL1	HNRNPUL2	HOMER1	HOXA3	HOXB9	HOXD3	HOXD4	HOXD8	HPGD	HPS1	HPS3	HPSE	HRAS	HS3ST3A1	HS6ST1	HSF2	HSF2BP	HSF4	HSPA12A	HSPA14	HSPA1A	HSPA1B	HSPA4L	HSPA6	HSPB11	HSPBAP1	HTR7	HTRA1	HTT	HUNK	HUS1	HYI	HYLS1	IARS	ICA1L	ICMT	ID1	ID4	IDE	IDH2	IDS	IER5	IFFO1	IFFO2	IFI27L1	IFNAR2	IFT80	IGF1R	IGHMBP2	IGSF11	IGSF3	IGSF8	IKBKB	IL16	IL17RA	IL18BP	IL1RAP	ILKAP	IMMP1L	IMMP2L	IMPA2	IMPAD1	IMPDH1	INCENP	INF2	ING1	ING2	ING3	ING5	INPP5A	INPPL1	INSIG1	INSR	INTS1	INTS10	INTS2	INTU	INVS	IP6K1	IPO4	IPO9	IPP	IQCB1	IQGAP2	IQGAP3	IQSEC1	IREB2	IRF2BP1	IRX3	IRX5	IRX6	ISG20L2	ISL1	ITGA10	ITGA5	ITGA9	ITGAV	ITGB3BP	ITGB4	ITGB5	ITPK1	ITPR2	ITPR3	ITPRIPL1	ITPRIPL2	ITSN1	JAM3	JAZF1	JDP2	JMJD8	JOSD1	JPH1	JUND	KAT2A	KAT2B	KATNA1	KATNAL1	KATNB1	KBTBD11	KBTBD2	KBTBD6	KCMF1	KCNC4	KCNE1	KCNG1	KCNIP3	KCNK5	KCNMA1	KCNMB4	KCNN2	KCTD12	KCTD15	KCTD17	KCTD2	KCTD20	KCTD3	KCTD5	KCTD6	KDELC1	KDELC2	KDELR3	KDM2B	KDM5C	KDSR	KHDRBS1	KHK	KHSRP	KIAA0040	KIAA0100	KIAA0101	KIAA0226	KIAA0355	KIAA0368	KIAA0556	KIAA0586	KIAA0895L	KIAA0922	KIAA1024	KIAA1328	KIAA1522	KIAA1524	KIAA1614	KIAA1644	KIAA1715	KIAA1731	KIAA1841	KIAA1958	KIAA2013	KIF11	KIF13A	KIF14	KIF15	KIF18B	KIF1B	KIF1C	KIF20B	KIF21A	KIF22	KIF23	KIF24	KIF2A	KIF2C	KIF3C	KIF4A	KIF5C	KIF7	KIFC1	KIFC2	KIRREL	KITLG	KLC2	KLF10	KLF11	KLF12	KLF16	KLF2	KLF5	KLHDC10	KLHDC4	KLHDC8A	KLHL12	KLHL15	KLHL17	KLHL2	KLHL22	KLHL23	KLHL25	KLHL29	KLHL36	KLHL5	KLHL7	KLHL8	KNTC1	KPNA1	KPNA3	KPNB1	KPTN	KRBA1	KRI1	KRIT1	KRT27	L1CAM	L3MBTL2	LAGE3	LAIR1	LAMA1	LAMA3	LANCL2	LAPTM4B	LARGE	LARP1B	LBR	LBX2	LCAT	LCLAT1	LCMT2	LCORL	LCP1	LCTL	LDLRAP1	LDOC1L	LEF1	LEMD2	LEPREL1	LETM1	LETM2	LGI3	LGR4	LHFP	LHFPL2	LHX1	LIAS	LIG1	LIG3	LIMK2	LIN52	LIN54	LIN9	LINGO2	LIX1L	LLGL1	LMBR1	LMBRD2	LMF2	LMNB1	LMNB2	LMO1	LMO7	LNPEP	LNX2	LONP1	LPCAT1	LPGAT1	LPHN1	LPIN2	LRAT	LRCH1	LRCH3	LRFN1	LRFN4	LRGUK	LRIG3	LRP11	LRP12	LRP5	LRP6	LRP8	LRRC14	LRRC16A	LRRC20	LRRC28	LRRC37B	LRRC42	LRRC45	LRRC49	LRRC4B	LRRC58	LRRC8A	LRRC8C	LRRK2	LSM11	LSM14B	LSM2	LSM4	LSM6	LSMD1	LSR	LTBP4	LUZP1	LYAR	LYN	LYPD1	LYPD3	LYPD6	LYRM7	LYSMD4	LZTR1	LZTS2	MACF1	MACROD1	MAD2L1	MAD2L2	MADD	MAEA	MAFG	MAFK	MAGEA10	MAGEC2	MAGI2	MAGI3	MAGT1	MAK16	MAML1	MAML2	MAMLD1	MAN1C1	MAN2A1	MAN2A2	MANEA	MANEAL	MAP2K1	MAP2K2	MAP2K5	MAP3K10	MAP3K11	MAP3K2	MAP3K3	MAP3K4	MAP3K5	MAP3K6	MAP3K7	MAP3K9	MAP4K2	MAP7D1	MAP7D2	MAP7D3	MAPK14	MAPK3	MAPK7	MAPK9	MAPKAPK2	MAPKAPK5	MAPKBP1	MAPRE2	MARCH3	MARCH6	MARCH9	MARK2	MARS	MARS2	MARVELD1	MAST2	MASTL	MATN2	MAU2	MAZ	MBD1	MBD2	MBD3	MBD4	MBNL3	MBOAT1	MBOAT2	MBTPS2	MCC	MCM10	MCM2	MCM3	MCM3AP	MCM4	MCM5	MCM6	MCM7	MCM8	MCOLN1	MCOLN3	MCPH1	MDC1	MDGA2	MDM1	ME2	MECR	MED1	MED12	MED12L	MED13L	MED14	MED15	MED17	MED22	MED25	MED26	MED29	MED30	MED31	MEGF8	MEIS2	MELK	MEPCE	MESDC1	MESP1	MET	METRN	METTL10	METTL3	MEX3C	MEX3D	MFAP1	MFHAS1	MFN2	MFSD2B	MFSD5	MGAT4A	MGLL	MGRN1	MIB1	MICAL1	MICAL2	MICALL1	MID2	MIER2	MIER3	MINK1	MIOS	MIPOL1	MIS12	MKI67	MKL2	MLF1	MLH1	MLLT10	MLLT4	MLXIP	MLXIPL	MMD	MME	MMGT1	MMP15	MMP16	MMP17	MMS19	MMS22L	MND1	MNS1	MOCS1	MON1A	MON1B	MORC4	MOXD1	MPHOSPH6	MPHOSPH9	MPP2	MPP6	MPPE1	MPPED2	MPRIP	MRAP2	MRE11A	MRFAP1L1	MRI1	MRP63	MRPL38	MRPL49	MRPS2	MS4A7	MSH2	MSH5	MSH6	MSL1	MSL2	MSRB3	MST4	MSTO1	MSX1	MTA2	MTBP	MTERFD1	MTF2	MTFP1	MTHFD1	MTHFD1L	MTHFD2	MTHFSD	MTMR2	MTMR4	MTMR6	MTOR	MTR	MTRNR2L2	MTRNR2L3	MTSS1L	MUS81	MUTYH	MXD3	MYB	MYBL1	MYBL2	MYH9	MYLK	MYNN	MYO18A	MYO19	MYO1C	MYO1D	MYO5A	MYO5C	MYO9B	MYPOP	MYSM1	MZT1	MZT2A	N4BP2	N4BP3	NAA16	NAA25	NAA30	NAA35	NAA40	NAA50	NACC1	NACC2	NADK	NAF1	NAGA	NAP1L4	NAPEPLD	NARG2	NASP	NAV2	NAV3	NBEAL2	NBL1	NBPF1	NBPF10	NBPF3	NCAM1	NCAPD2	NCAPD3	NCAPG	NCAPG2	NCAPH	NCAPH2	NCBP1	NCEH1	NCKAP5	NCKIPSD	NCLN	NCOA1	NCOA2	NCOA6	NCS1	NDC80	NDE1	NDN	NECAB3	NEDD1	NEDD4	NEDD9	NEIL3	NEK10	NEK7	NENF	NEO1	NET1	NETO2	NEURL1B	NEURL4	NEUROG2	NEXN	NF2	NFATC2IP	NFATC3	NFIB	NFIC	NFKB1	NFKBIB	NFKBID	NFKBIE	NFKBIZ	NFX1	NFYA	NFYB	NFYC	NHLRC1	NHLRC2	NHS	NIN	NINJ2	NIPA1	NIPAL2	NKX2-5	NLGN1	NLRC5	NME2	NMRAL1	NMT2	NNT	NOC2L	NOC4L	NOD1	NOL6	NOM1	NOP14	NOS1AP	NOTCH1	NOTCH2	NOTCH2NL	NOTCH4	NPAS1	NPAS2	NPAT	NPM2	NPPC	NPR1	NPR2	NPTN	NPTXR	NR2C1	NR2C2	NR2C2AP	NR2F6	NR4A1	NR6A1	NRBP2	NRCAM	NRF1	NRGN	NRIP3	NRM	NRXN3	NSMCE4A	NSUN4	NT5DC2	NT5M	NTM	NUDCD1	NUDCD3	NUDT19	NUDT3	NUDT4	NUDT6	NUDT8	NUF2	NUMA1	NUMBL	NUP107	NUP153	NUP155	NUP160	NUP188	NUP205	NUP35	NUP43	NUP50	NUP54	NUP62	NUP85	NUP88	NUP93	NUP98	NUPL1	NUSAP1	NVL	NXPH4	NXT1	OAF	OAS3	OAZ3	OCA2	OCIAD2	OCRL	ODC1	OGFOD1	OGFRL1	OGG1	OIP5	OLFML2A	OPA1	OPLAH	OPN3	ORAI1	ORC1	ORC2	ORC3	ORC5	ORC6	ORMDL1	OSBP2	OSBPL10	OSBPL11	OSBPL3	OSBPL6	OSBPL9	OSGIN2	OSMR	OTUD3	OTUD6B	OTX1	OXR1	OXTR	PABPC1L	PABPN1	PACRGL	PACS1	PACS2	PACSIN3	PAF1	PAFAH2	PAG1	PAGE2B	PAICS	PAK1	PAK3	PAK4	PALLD	PANK2	PAPD7	PAPSS1	PAPSS2	PAQR3	PAQR4	PARD3	PARD3B	PARD6G	PARG	PARP1	PARP2	PARVB	PASK	PATL1	PATZ1	PAWR	PBK	PBX3	PCBD2	PCBP4	PCDH1	PCDH9	PCGF2	PCGF3	PCGF5	PCGF6	PCIF1	PCK2	PCNA	PCNT	PCNX	PCNXL3	PCSK2	PCSK6	PDCL	PDE1C	PDE4A	PDE6D	PDE7A	PDE8A	PDIK1L	PDK1	PDK3	PDLIM1	PDLIM3	PDPK1	PDPR	PDRG1	PDS5A	PDS5B	PDSS1	PDXK	PDZD7	PDZRN3	PEA15	PEAK1	PELI1	PELI3	PEMT	PER3	PES1	PET117	PEX10	PEX14	PEX26	PEX7	PFAS	PFKFB2	PFKFB4	PFKL	PFKP	PGAM5	PGAP1	PGM2	PGP	PHACTR4	PHC1	PHC2	PHC3	PHF12	PHF13	PHF19	PHF2	PHF5A	PHF7	PHF8	PHKG2	PHLDB1	PHLPP1	PHLPP2	PHOSPHO2	PHRF1	PHTF2	PI4K2A	PI4K2B	PI4KA	PI4KB	PIAS2	PIAS3	PIAS4	PICK1	PIF1	PIGH	PIGM	PIGQ	PIGU	PIGW	PIGZ	PIK3R2	PIKFYVE	PILRB	PIM1	PIN4	PIP4K2B	PIP5K1A	PIP5K1C	PIP5KL1	PITPNM1	PKD1	PKD2	PKIA	PKMYT1	PKN1	PKN3	PKNOX1	PKNOX2	PKP4	PLA2G6	PLAGL2	PLCB3	PLCD1	PLCD3	PLCG1	PLD1	PLEKHA1	PLEKHF2	PLEKHG2	PLEKHG3	PLEKHG4	PLEKHH2	PLEKHJ1	PLEKHM1	PLEKHO1	PLK1	PLK3	PLK4	PLLP	PLOD2	PLS1	PLSCR4	PLXNB2	PLXNC1	PM20D2	PMAIP1	PML	PMM1	PMS1	PMS2	PNP	POC1A	POC1B	POC5	POFUT1	POGK	POGZ	POLA1	POLA2	POLD1	POLD3	POLDIP3	POLE	POLE2	POLE3	POLE4	POLH	POLQ	POLR1A	POLR1E	POLR2A	POLR2D	POLR2I	POLR3A	POLR3F	POLR3K	POM121	POM121C	POMZP3	POP7	POT1	POU2F1	POU3F2	POU5F2	PPAPDC1A	PPARD	PPAT	PPCDC	PPDPF	PPFIA1	PPFIA3	PPIF	PPIL2	PPIP5K1	PPM1B	PPM1D	PPM1F	PPM1G	PPM1M	PPME1	PPP1R12B	PPP1R12C	PPP1R13B	PPP1R13L	PPP1R14A	PPP1R14C	PPP1R3D	PPP1R3E	PPP1R8	PPP1R9A	PPP1R9B	PPP2CB	PPP2R1B	PPP2R5A	PPP2R5C	PPP2R5D	PPP3CB	PPP3R1	PPP4R1	PPP5C	PPP6R2	PPP6R3	PPRC1	PPT2	PQLC1	PRC1	PRCD	PRDM4	PRDM5	PRDM8	PREB	PRELID2	PREP	PREX1	PRIM1	PRIM2	PRKAA1	PRKAB1	PRKACA	PRKAR2B	PRKCA	PRKCD	PRKCE	PRKCI	PRKCZ	PRKD1	PRKRIP1	PRKRIR	PRMT3	PRMT6	PROCA1	PROM1	PRPF19	PRPS1	PRPS2	PRPSAP1	PRPSAP2	PRR12	PRR14	PRR16	PRR24	PRR3	PRRG2	PRRG4	PRRX2	PRUNE	PSAT1	PSIP1	PSKH1	PSMC3IP	PSPC1	PSPH	PSRC1	PTAR1	PTBP1	PTDSS1	PTGFRN	PTK7	PTOV1	PTPDC1	PTPLA	PTPLAD1	PTPLAD2	PTPLB	PTPMT1	PTPN11	PTPN12	PTPN18	PTPN2	PTPN21	PTPN23	PTPN3	PTPN9	PTPRA	PTPRB	PTPRF	PTPRG	PTPRJ	PURA	PURB	PUS7	PUSL1	PVRL1	PVRL3	PWWP2B	PXMP2	PXN	PYCRL	PYGO1	PYGO2	QKI	QRICH1	QSER1	QSOX2	QTRTD1	R3HDM1	RAB12	RAB15	RAB1B	RAB21	RAB23	RAB28	RAB3IL1	RAB3IP	RAB6B	RAB9B	RABGAP1	RABGEF1	RABIF	RABL5	RAC1	RAC3	RACGAP1	RAD1	RAD18	RAD21	RAD51	RAD51AP1	RAD51C	RAD54B	RAD54L	RAD54L2	RAD9A	RAI14	RALA	RALBP1	RALGAPA2	RALGAPB	RALGDS	RALGPS1	RAMP1	RAMP2	RANBP10	RANBP17	RANBP3	RANBP9	RANGAP1	RAP1GAP	RAP1GDS1	RAP2A	RAPGEF1	RAPGEF6	RAPH1	RASA2	RASA3	RASAL2	RASEF	RASIP1	RASSF1	RASSF3	RASSF5	RASSF7	RAVER1	RAVER2	RBBP4	RBBP5	RBBP6	RBBP8	RBBP9	RBL1	RBM12B	RBM14	RBM15B	RBM19	RBM28	RBM38	RBM45	RBP7	RBPMS	RBPMS2	RCBTB1	RCC1	RCC2	RCCD1	RCOR1	RDH13	RECK	RECQL	RECQL4	RECQL5	REEP2	REEP4	REL	RELL1	RELT	REPS1	REV1	REXO1	RFC1	RFC2	RFC3	RFC4	RFC5	RFT1	RFTN1	RFWD3	RFX2	RFX7	RGS12	RGS17	RGS19	RHBDD1	RHBDF1	RHEBL1	RHOBTB2	RHPN2	RIC8B	RIF1	RIMKLA	RIMKLB	RIMS2	RIN3	RING1	RINT1	RLF	RMI1	RMND5A	RNASEH2A	RNASEH2B	RNASEK	RNF123	RNF128	RNF135	RNF138	RNF144A	RNF157	RNF166	RNF168	RNF169	RNF175	RNF182	RNF187	RNF19B	RNF216	RNF219	RNF220	RNF26	RNF34	RNF4	RNFT1	RNGTT	RNPEPL1	RNU12	ROBO3	ROGDI	ROR1	RP9	RPA2	RPA3	RPGRIP1L	RPH3A	RPL35	RPP21	RPP25	RPP30	RPP38	RPPH1	RPRD1A	RPRD1B	RPRD2	RPS19BP1	RPS6KA1	RPS6KA2	RPS6KA4	RPS6KA5	RPTOR	RPUSD1	RQCD1	RRAGD	RRAS2	RRM1	RRM2	RRP7A	RTKN2	RTN3	RTN4R	RTN4RL2	RTTN	RUFY3	RUNX3	RUSC1	RUSC2	RWDD4	RXRA	RYBP	S100PBP	S1PR3	S1PR5	SAC3D1	SACM1L	SACS	SAFB	SAGE1	SAMD1	SAMD11	SAMD4B	SAMD5	SAP130	SAP30	SAP30L	SART1	SASS6	SAV1	SBF1	SBNO2	SCAF1	SCAI	SCAMP5	SCAP	SCAPER	SCARB1	SCARF2	SCCPDH	SCD5	SCFD2	SCLT1	SCLY	SCMH1	SCML1	SCML2	SCRIB	SCRN1	SCUBE3	SDC1	SDC3	SDC4	SDR39U1	SEC14L2	SEC16A	SEC22C	SEC61A2	SEMA3G	SEMA4B	SEMA6A	SEMA7A	SENP1	SENP3	SEPHS1	SEPT3	SEPT4	SEPT8	SERGEF	SERINC2	SERPINB7	SERTAD4	SESTD1	SETD1A	SETD1B	SETD3	SETD6	SETD7	SETD8	SETMAR	SF3A1	SF3A2	SF3B3	SFI1	SFMBT1	SFMBT2	SFSWAP	SFT2D2	SFT2D3	SFTPC	SFXN1	SGK3	SGOL1	SGOL2	SGPP1	SGSM2	SGTA	SH2B1	SH3BP1	SH3BP2	SH3BP5	SH3BP5L	SH3D19	SH3GL1	SH3GL2	SH3GLB2	SH3PXD2B	SHCBP1	SHISA2	SHMT1	SHMT2	SHROOM2	SIAH2	SIGMAR1	SIK2	SIK3	SIN3A	SIPA1L1	SIRPA	SIVA1	SIX4	SIX5	SIX6	SKA1	SKA3	SKI	SKIV2L	SKP2	SLAIN2	SLBP	SLC10A3	SLC10A4	SLC12A4	SLC12A7	SLC16A10	SLC19A1	SLC19A2	SLC1A1	SLC20A2	SLC23A2	SLC25A1	SLC25A11	SLC25A14	SLC25A15	SLC25A19	SLC25A22	SLC25A23	SLC25A24	SLC25A25	SLC25A28	SLC25A29	SLC25A30	SLC25A37	SLC25A40	SLC27A3	SLC27A4	SLC29A1	SLC2A1	SLC2A13	SLC2A4RG	SLC2A8	SLC30A10	SLC30A6	SLC31A2	SLC35A3	SLC35A4	SLC35D1	SLC35E1	SLC35E3	SLC35F2	SLC37A4	SLC38A10	SLC38A6	SLC39A8	SLC41A1	SLC43A1	SLC43A3	SLC44A1	SLC44A2	SLC47A1	SLC48A1	SLC4A11	SLC4A3	SLC4A4	SLC4A7	SLC5A6	SLC6A15	SLC6A17	SLC6A9	SLC7A1	SLC7A6	SLC9A1	SLC9A3R1	SLC9A3R2	SLC9A6	SLC9A8	SLK	SMAD1	SMAD3	SMAD4	SMAD5	SMAD6	SMAD7	SMAD9	SMAP2	SMARCA4	SMARCC2	SMARCD1	SMARCD2	SMC1A	SMC2	SMC4	SMC5	SMCHD1	SMEK1	SMG1	SMG5	SMG6	SMO	SMPD2	SMURF1	SMYD2	SMYD4	SNAP29	SNAPC4	SNHG12	SNHG9	SNIP1	SNRK	SNTA1	SNX12	SNX21	SNX24	SNX25	SNX30	SNX33	SNX7	SOAT1	SORBS3	SORT1	SOS2	SOX13	SOX2	SOX8	SP1	SP3	SP4	SPAG1	SPAG5	SPATA13	SPATS2	SPATS2L	SPC24	SPC25	SPCS3	SPECC1	SPEN	SPHK1	SPHK2	SPICE1	SPIN1	SPIN4	SPIRE2	SPOPL	SPTAN1	SPTBN2	SPTLC2	SRCAP	SRD5A1	SREK1IP1	SRF	SRGAP2	SRM	SRPK2	SRR	SRRM3	SRRT	SRSF1	SRSF10	SRSF12	SRSF4	SRXN1	SS18L2	SSBP4	SSFA2	SSH2	SSH3	SSX2IP	SSX3	ST3GAL5	ST6GALNAC3	ST7	ST8SIA1	STAG1	STAM	STAMBPL1	STARD10	STARD3	STARD6	STARD7	STARD9	STAT5A	STAT5B	STEAP1	STEAP2	STIL	STIM1	STIM2	STK17B	STK24	STK25	STK32A	STK32C	STK35	STK36	STK39	STK4	STOML1	STON2	STOX2	STRA13	STRADA	STRN4	STT3A	STX2	STXBP5	STXBP6	STYX	STYXL1	SUFU	SUN1	SUN2	SURF6	SUSD5	SUV39H1	SUV39H2	SUV420H2	SUZ12	SV2A	SVIP	SYCE2	SYCP2	SYDE1	SYNC	SYNE2	SYNGAP1	SYNGR3	SYNJ1	SYP	SYT15	SYT17	SYTL2	SYTL4	TAB3	TAC1	TACC1	TACC3	TADA1	TADA2A	TAF1	TAF10	TAF11	TAF12	TAF1A	TAF1B	TAF3	TAF4	TAF4B	TAF5	TAF8	TAOK2	TAPT1	TARBP2	TATDN2	TBC1D1	TBC1D10B	TBC1D12	TBC1D24	TBC1D2B	TBC1D30	TBC1D9	TBC1D9B	TBCD	TBP	TBX19	TBXAS1	TCEAL3	TCERG1	TCF19	TCF3	TCF4	TCF7L1	TCF7L2	TCHP	TCIRG1	TCOF1	TCP11L1	TDP1	TEAD2	TEAD4	TELO2	TENC1	TERF2	TESC	TESK1	TEX10	TEX14	TEX2	TEX261	TEX9	TFAP4	TFDP1	TFRC	TGDS	TGFBR3	TGFBRAP1	TGIF2	TGOLN2	TGS1	THADA	THAP10	THAP11	THAP3	THAP5	THAP7	THOC2	THOC3	THOC5	THOC6	THOP1	THSD1	THSD4	THUMPD2	TIA1	TIAL1	TIFA	TIGD4	TIGD5	TIGD6	TIMELESS	TIMM8A	TIPIN	TIRAP	TJP2	TK1	TLCD1	TLE2	TLE3	TLK2	TLX1	TM9SF1	TMCC2	TMCO4	TMED8	TMEM104	TMEM106C	TMEM107	TMEM108	TMEM109	TMEM120B	TMEM121	TMEM127	TMEM129	TMEM136	TMEM138	TMEM144	TMEM150C	TMEM154	TMEM159	TMEM164	TMEM168	TMEM169	TMEM17	TMEM170A	TMEM18	TMEM180	TMEM181	TMEM182	TMEM192	TMEM194A	TMEM194B	TMEM2	TMEM200C	TMEM201	TMEM209	TMEM214	TMEM218	TMEM222	TMEM39B	TMEM41A	TMEM41B	TMEM43	TMEM44	TMEM47	TMEM51	TMEM54	TMEM56	TMEM57	TMEM62	TMEM63A	TMEM64	TMEM68	TMEM79	TMEM81	TMEM97	TMOD1	TMOD2	TMPO	TMTC1	TMTC2	TMTC4	TNC	TNFAIP3	TNFAIP8	TNFAIP8L1	TNFRSF11A	TNIK	TNK2	TNKS2	TNPO2	TNPO3	TNRC6C	TOE1	TOMM34	TOMM40	TOMM5	TOP2A	TOP3A	TOPBP1	TOR1A	TOR1B	TOR3A	TOX2	TP53	TP53BP2	TP53I13	TP53INP1	TP73	TPCN1	TPD52	TPP2	TPRA1	TPX2	TRA2B	TRABD	TRAF2	TRAF3	TRAF3IP1	TRAF5	TRAF7	TRAIP	TRAK1	TRAP1	TRAPPC10	TRAPPC5	TRAPPC9	TRERF1	TREX1	TRIM11	TRIM14	TRIM24	TRIM25	TRIM26	TRIM28	TRIM33	TRIM37	TRIM45	TRIM52	TRIM6	TRIM9	TRIO	TRIOBP	TRIP10	TRMT2A	TRMT61A	TRNP1	TRPM2	TRPM3	TRPM4	TRPT1	TRRAP	TSC22D2	TSEN15	TSEN54	TSGA10	TSKU	TSPAN13	TSPAN33	TSPAN5	TSPAN7	TTC13	TTC31	TTC32	TTC7A	TTC7B	TTC9	TTF1	TTF2	TTI1	TTK	TTL	TTLL12	TTLL7	TTYH3	TUBG1	TUBGCP3	TUBGCP4	TUBGCP6	TUG1	TULP3	TUSC1	TWSG1	TXLNG	TXNDC16	TXNDC5	TXNL4B	TYK2	TYMS	TYRO3	U2AF2	UAP1L1	UBAC1	UBASH3B	UBE2C	UBE2F	UBE2G2	UBE2M	UBE2Q1	UBE2S	UBE2T	UBE3C	UBE4A	UBE4B	UBIAD1	UBN1	UBP1	UBQLN4	UBR1	UBR4	UBR7	UBTD2	UBXN2A	UBXN2B	UBXN7	UCK1	UCK2	UCP2	UGGT1	UGT8	UHRF1BP1	UHRF2	ULBP2	ULK2	ULK3	ULK4	UNC93B1	UNG	UNK	UPF1	UPF2	UPF3B	USF1	USP1	USP13	USP14	USP21	USP28	USP31	USP36	USP37	USP39	USP42	USP46	USP48	USP49	USP5	USP7	USPL1	UTP20	UTP23	UTP3	VAC14	VANGL1	VANGL2	VASH1	VASH2	VAV2	VAX2	VDR	VHL	VKORC1L1	VLDLR	VMA21	VOPP1	VPRBP	VPS13A	VPS13D	VPS18	VPS26B	VPS37C	VPS52	VRK1	VRK2	VSIG10	VSIG10L	VSTM2L	VWA1	WAC	WASL	WDFY1	WDFY2	WDFY3	WDHD1	WDR33	WDR34	WDR35	WDR36	WDR4	WDR45	WDR47	WDR5	WDR52	WDR53	WDR54	WDR6	WDR60	WDR62	WDR7	WDR75	WDR76	WDR81	WDR82	WDR89	WDR90	WDTC1	WDYHV1	WEE1	WHSC1	WIPF1	WIPF2	WIPF3	WIPI2	WIZ	WLS	WNK1	WNK3	WNK4	WNT10B	WRAP53	WRN	WRNIP1	WSB2	WTAP	WTIP	WWC2	WWC3	WWOX	XPNPEP3	XPO6	XPO7	XPOT	XPR1	XRCC1	XRCC2	XRCC6BP1	XRRA1	XYLT1	YAF2	YAP1	YEATS2	YEATS4	YIF1B	YOD1	YTHDF1	YWHAH	ZBED4	ZBED5	ZBTB2	ZBTB20	ZBTB24	ZBTB25	ZBTB39	ZBTB42	ZBTB43	ZBTB44	ZBTB47	ZBTB7A	ZBTB8A	ZBTB8B	ZBTB9	ZC3H10	ZC3H11A	ZC3H14	ZC3H18	ZC3H3	ZC3H4	ZC3H7B	ZC3HAV1	ZCCHC14	ZCCHC3	ZCCHC4	ZCCHC8	ZDHHC12	ZDHHC13	ZDHHC14	ZDHHC16	ZDHHC18	ZDHHC4	ZDHHC6	ZDHHC7	ZDHHC8	ZDHHC9	ZEB1	ZER1	ZFAND2B	ZFAND3	ZFAT	ZFP36L2	ZFP62	ZFP91	ZFYVE19	ZFYVE20	ZFYVE28	ZHX1	ZHX3	ZIC1	ZMIZ2	ZMYM1	ZMYM3	ZMYND10	ZMYND11	ZMYND19	ZMYND8	ZNF101	ZNF142	ZNF184	ZNF197	ZNF200	ZNF202	ZNF212	ZNF213	ZNF215	ZNF219	ZNF232	ZNF250	ZNF263	ZNF267	ZNF276	ZNF280B	ZNF286B	ZNF296	ZNF302	ZNF335	ZNF346	ZNF358	ZNF362	ZNF367	ZNF385A	ZNF385B	ZNF385D	ZNF391	ZNF398	ZNF417	ZNF430	ZNF441	ZNF445	ZNF468	ZNF473	ZNF496	ZNF507	ZNF512B	ZNF519	ZNF521	ZNF526	ZNF530	ZNF532	ZNF551	ZNF562	ZNF566	ZNF569	ZNF576	ZNF577	ZNF578	ZNF584	ZNF592	ZNF595	ZNF598	ZNF600	ZNF609	ZNF611	ZNF624	ZNF639	ZNF646	ZNF654	ZNF664	ZNF670	ZNF672	ZNF678	ZNF680	ZNF682	ZNF687	ZNF689	ZNF691	ZNF692	ZNF695	ZNF703	ZNF710	ZNF721	ZNF726	ZNF747	ZNF768	ZNF771	ZNF780A	ZNF787	ZNF788	ZNF827	ZNF829	ZNF845	ZNF85	ZNF850	ZNF865	ZNF92	ZNRF1	ZNRF2	ZNRF3	ZRANB1	ZRANB3	ZRSR2	ZSCAN12	ZSCAN29	ZSCAN5A	ZW10	ZWILCH	ZWINT	ZXDC
MM057_SOX10-KD	TFDP1 (3085g)	AAAS	AADAT	AARS	AARS2	AASDH	ABCA5	ABCB10	ABCB4	ABCD3	ABCF2	ABHD10	ABHD11	ABHD15	ABHD5	ABHD8	ABL1	ABR	ACACA	ACACB	ACAN	ACAP3	ACER3	ACSF3	ACSS2	ACTN2	ACTR1B	ACTR3B	ACVR2A	ACYP1	ADAM15	ADAM22	ADAM23	ADAM9	ADAMTS16	ADAMTS17	ADAMTS3	ADAT1	ADCK1	ADCK2	ADCK5	ADCY1	ADCY3	ADNP	ADNP2	ADO	ADORA1	ADORA2B	ADRA2C	ADRBK1	AEN	AFAP1L1	AFF3	AGAP1	AGAP3	AGFG2	AGPAT1	AGPAT2	AGPAT3	AGPAT5	AGTPBP1	AHCYL2	AIF1L	AK4	AKAP1	AKAP13	AKAP5	AKAP7	AKR1E2	AKT1	AKT2	ALCAM	ALDH1A1	ALG6	ALG8	ALG9	ALKBH3	ALKBH6	ALKBH8	ALMS1	AMACR	AMBRA1	AMDHD2	AMOTL1	AMPH	ANAPC1	ANAPC10	ANGEL1	ANGEL2	ANK2	ANKFY1	ANKHD1	ANKMY1	ANKRD13A	ANKRD13B	ANKRD13D	ANKRD16	ANKRD26	ANKRD32	ANKRD44	ANKRD54	ANKRD6	ANKRD9	ANKS6	ANLN	ANO1	ANO10	ANO4	ANO6	AP1AR	AP1B1	AP1M1	AP1S3	AP2A1	AP3B2	AP3S2	AP4B1	AP4E1	AP4M1	APAF1	APBA2	APEH	APEX2	APITD1	APOLD1	APPL1	APTX	AQP1	AQP11	ARAP1	ARHGAP1	ARHGAP10	ARHGAP11A	ARHGAP11B	ARHGAP17	ARHGAP19	ARHGAP21	ARHGAP25	ARHGAP32	ARHGAP33	ARHGAP42	ARHGEF10	ARHGEF11	ARHGEF18	ARHGEF26	ARHGEF6	ARHGEF7	ARHGEF9	ARID1A	ARID1B	ARID2	ARID5A	ARIH2	ARL13B	ARL15	ARL4A	ARL6IP1	ARL6IP6	ARMC1	ARMCX4	ARNT2	ARPC5L	ARPP19	ARRB2	ARRDC2	ARSB	ARSJ	ARVCF	ASAP1	ASAP2	ASB1	ASCC2	ASF1B	ASH2L	ASNSD1	ASPHD1	ASPM	ASRGL1	ASXL1	ATAD2	ATAD3A	ATAD5	ATF5	ATF7	ATG13	ATG3	ATL3	ATMIN	ATN1	ATOH8	ATP10A	ATP11A	ATP11B	ATP11C	ATP13A2	ATP13A3	ATP2A2	ATP7A	ATP8A2	ATPAF1	ATR	ATRIP	ATRNL1	ATXN2L	ATXN7	ATXN7L2	AURKB	AUTS2	AVEN	AXIN1	AZI1	B3GALNT1	B3GALNT2	B3GALTL	B3GNT5	B4GALNT1	B4GALNT3	B4GALT2	B4GALT6	BAHD1	BAI2	BAIAP2L1	BANP	BAP1	BARD1	BATF3	BAZ1A	BAZ1B	BBS7	BCAP29	BCCIP	BCL2	BCL2L1	BCL2L11	BCL2L12	BCL2L13	BCL7A	BCL7B	BCL7C	BCOR	BCS1L	BDH1	BEGAIN	BEND3	BICD2	BID	BIRC2	BIVM	BLM	BLOC1S3	BLVRA	BMP2K	BMP8B	BMPR1A	BMPR1B	BNIP3	BOLA1	BRAF	BRCA1	BRCA2	BRD2	BRD3	BRD7	BRF1	BRI3	BRI3BP	BRIP1	BRMS1L	BRPF1	BRPF3	BTAF1	BTBD6	BTG3	BUB1	C10orf76	C11orf24	C11orf30	C11orf80	C11orf82	C11orf84	C12orf29	C12orf4	C12orf65	C12orf75	C14orf142	C15orf38	C15orf41	C16orf52	C16orf58	C16orf59	C16orf74	C16orf80	C16orf87	C16orf91	C16orf93	C17orf53	C17orf70	C17orf80	C17orf96	C18orf54	C18orf56	C19orf25	C19orf40	C19orf44	C19orf48	C19orf55	C19orf57	C19orf73	C1QL1	C1QTNF2	C1orf109	C1orf112	C1orf198	C1orf35	C20orf201	C21orf58	C22orf29	C22orf46	C2CD3	C2orf44	C2orf69	C2orf72	C3	C3orf14	C3orf58	C3orf67	C3orf70	C4orf19	C4orf21	C4orf27	C4orf29	C5orf34	C5orf42	C6orf57	C7orf26	C7orf43	C8orf33	C8orf46	C8orf76	C9orf142	C9orf40	C9orf41	C9orf69	C9orf72	C9orf91	CABLES1	CABLES2	CACHD1	CACNA1D	CACNA2D1	CACNB3	CACNB4	CAD	CALM1	CALM3	CALN1	CAMK1	CAMK2G	CAMK4	CAMKK2	CAMTA1	CAND1	CAND2	CANT1	CAPN5	CARD10	CARM1	CASC5	CASK	CASKIN2	CASP2	CBFA2T2	CBFB	CBL	CBR3	CBS	CBWD5	CBX1	CBX2	CBX4	CBX5	CC2D1B	CCDC109B	CCDC122	CCDC138	CCDC14	CCDC149	CCDC15	CCDC150	CCDC23	CCDC34	CCDC58	CCDC59	CCDC64	CCDC77	CCDC78	CCDC82	CCDC85C	CCDC93	CCDC96	CCDC97	CCHCR1	CCL20	CCL28	CCM2	CCNA2	CCNB2	CCNE1	CCNE2	CCNF	CCNJ	CCNT1	CCNY	CCZ1	CD109	CD163L1	CD302	CD36	CD82	CD83	CD99L2	CDADC1	CDC14A	CDC20	CDC25A	CDC25B	CDC25C	CDC34	CDC42EP2	CDC42EP3	CDC42SE2	CDC45	CDC6	CDC7	CDCA2	CDCA3	CDCA4	CDCA7	CDCA7L	CDCA8	CDHR3	CDK1	CDK10	CDK13	CDK14	CDK16	CDK5	CDK5R1	CDK5RAP2	CDK6	CDKAL1	CDKN2AIPNL	CDKN2C	CDKN2D	CDR2	CDR2L	CDT1	CDYL	CEBPG	CECR7	CELSR1	CELSR2	CELSR3	CENPA	CENPB	CENPE	CENPH	CENPI	CENPJ	CENPK	CENPL	CENPM	CENPN	CENPQ	CENPT	CENPW	CEP120	CEP152	CEP164	CEP192	CEP250	CEP55	CEP57	CEP57L1	CEP68	CEP70	CEP72	CEP78	CEP97	CGGBP1	CGN	CHAC2	CHAF1A	CHAF1B	CHCHD3	CHCHD4	CHD3	CHD7	CHD8	CHEK1	CHEK2	CHERP	CHFR	CHL1	CHN2	CHPF2	CHRNA5	CHST1	CHST10	CHST14	CHST2	CHST3	CHSY1	CHTF18	CHTF8	CIB2	CIC	CIITA	CISD2	CISD3	CIT	CITED1	CIZ1	CKAP2	CKAP2L	CKAP5	CKLF	CKS1B	CLASRP	CLCC1	CLCN2	CLCN5	CLCN7	CLDN16	CLDN23	CLEC16A	CLIC4	CLIP2	CLK2	CLMN	CLOCK	CLPB	CLPTM1L	CLSPN	CLSTN1	CLTCL1	CMIP	CMTM4	CNFN	CNIH2	CNKSR2	CNNM1	CNNM3	CNOT1	CNOT10	CNOT3	CNOT4	CNOT6	CNOT6L	CNPY4	CNRIP1	CNTLN	CNTNAP3	COBLL1	COCH	COL11A2	COL16A1	COL27A1	COL4A1	COL4A2	COL6A3	COMTD1	COPS3	COPZ2	COQ10A	CORO1A	CORO7	COX18	CPEB1	CPEB3	CPM	CPNE2	CPNE7	CPNE8	CPOX	CPSF1	CPSF7	CRABP1	CRAMP1L	CREB3L2	CREBZF	CREM	CRISPLD1	CRKL	CRLF1	CRNDE	CROCC	CRTC1	CRTC3	CRYZ	CS	CSE1L	CSGALNACT2	CSK	CSNK1G1	CSNK1G2	CSRP2	CSTF1	CTCF	CTDSP2	CTDSPL	CTDSPL2	CTNND1	CUL1	CUL3	CUX1	CWC22	CWF19L1	CWF19L2	CXXC1	CXorf57	CYB5A	CYBRD1	CYFIP1	CYP20A1	CYTH3	DAB2IP	DACT3	DAG1	DAGLB	DAP	DAPK1	DAPL1	DAXX	DAZAP1	DBF4	DBP	DBR1	DCAF15	DCAF16	DCAF17	DCHS1	DCK	DCLRE1A	DCLRE1B	DCLRE1C	DCP2	DCUN1D4	DDB2	DDX11	DDX19A	DDX23	DDX42	DDX51	DDX59	DEAF1	DEGS1	DEK	DENND2C	DENND4A	DENND5A	DEPDC5	DERL1	DGAT2	DGCR2	DGCR6	DGCR8	DGKD	DGKE	DGKH	DGKZ	DHCR24	DHFR	DHRS11	DHX15	DHX30	DHX33	DHX35	DHX37	DHX40	DIAPH1	DIAPH3	DIDO1	DIP2A	DIP2B	DIP2C	DIS3L	DISP1	DIXDC1	DLAT	DLEU2L	DLG3	DLGAP5	DLST	DMRT2	DMTF1	DMXL2	DNA2	DNAH14	DNAJB1	DNAJC1	DNAJC21	DNAJC5	DNAJC9	DNALI1	DNER	DNM1L	DNM2	DNMBP	DNMT1	DNMT3B	DOCK10	DOCK5	DOCK7	DOCK9	DOK1	DOK4	DOLPP1	DONSON	DPF1	DPP9	DPY19L3	DPY19L4	DPYSL3	DRAM1	DRG1	DROSHA	DSCC1	DSCR3	DSG2	DSN1	DTL	DTNB	DTX2	DTX4	DTYMK	DUS1L	DUS3L	DUSP18	DUSP2	DUSP7	DUSP9	DVL1	DVL3	DYM	DYNLL2	DYRK1A	DZIP1	DZIP1L	E2F1	E2F2	E2F3	E2F7	E2F8	E4F1	EAF2	EBAG9	EBF3	ECT2	EDC3	EDEM1	EED	EEF2K	EEPD1	EFHD1	EFHD2	EFNB3	EFTUD2	EGF	EGLN1	EGR3	EHBP1L1	EI24	EIF1AD	EIF2AK3	EIF3B	EIF4EBP1	EIF4EBP2	EIF5A2	ELAC1	ELAC2	ELAVL1	ELF2	ELF4	ELK4	ELOVL1	ELOVL2	EMB	EMD	EML3	EN2	ENHO	ENO3	ENOPH1	ENPP1	ENTPD5	ENTPD6	EPB41	EPB41L1	EPB41L3	EPB41L5	EPC1	EPCAM	EPHA2	EPHB1	EPHB4	EPS15	ERBB2	ERCC6L	ERF	ERI2	ERI3	ERLIN1	ERMP1	ERO1L	ESCO2	ESPL1	ETNK2	ETS1	ETS2	ETV2	EXO1	EXOC4	EXOC6	EXOG	EXOSC2	EXOSC6	EXOSC9	EXT1	EXTL1	EXTL3	EYA3	EZH2	FABP6	FADS1	FAF1	FAIM	FAM102A	FAM102B	FAM104A	FAM105B	FAM107B	FAM109B	FAM110A	FAM111A	FAM111B	FAM115A	FAM117B	FAM120C	FAM122B	FAM124A	FAM126A	FAM127C	FAM129A	FAM133B	FAM134A	FAM160B2	FAM161A	FAM168A	FAM168B	FAM169A	FAM172A	FAM188B	FAM189A2	FAM198B	FAM199X	FAM19A3	FAM200B	FAM20B	FAM24B	FAM41C	FAM46B	FAM49B	FAM50A	FAM53A	FAM53C	FAM57A	FAM65A	FAM71D	FAM72A	FAM72D	FAM73B	FAM76A	FAM76B	FAM81A	FAM83G	FAM83H	FAM92A1	FAM98B	FAN1	FANCC	FANCD2	FANCE	FANCG	FANCI	FANCL	FANCM	FAR1	FAR2	FARP1	FARP2	FARSB	FBF1	FBLN1	FBRSL1	FBXL13	FBXL18	FBXL7	FBXO11	FBXO21	FBXO25	FBXO28	FBXO30	FBXO33	FBXO4	FBXO42	FBXO43	FBXO46	FBXO48	FBXO5	FBXW2	FBXW4	FBXW9	FCHSD1	FCHSD2	FEM1A	FEM1C	FEN1	FGD1	FGF13	FGF2	FGFR1OP	FGFRL1	FHDC1	FHL3	FICD	FIGNL1	FITM2	FIZ1	FKBP4	FKBP5	FKBP9	FKBPL	FKRP	FLCN	FLNB	FLT1	FMNL3	FMR1	FN3KRP	FNBP1L	FNDC3B	FNDC4	FNIP2	FNTB	FOSL1	FOXC1	FOXD1	FOXD3	FOXF2	FOXJ2	FOXJ3	FOXK1	FOXK2	FOXM1	FOXN3	FOXO3	FOXP4	FOXRED1	FOXRED2	FRA10AC1	FRMD8	FRS2	FRYL	FST	FSTL1	FTO	FUS	FUT8	FUZ	FXN	FXR2	FXYD6	FYN	FZD1	FZD4	FZD5	FZR1	G2E3	GAB1	GAB2	GABPB1	GABPB2	GAD1	GADD45A	GALE	GALK1	GALNT12	GALNT2	GALNTL6	GAN	GANAB	GARS	GART	GAS1	GAS2L3	GATA2	GATAD2A	GATAD2B	GBF1	GBX2	GCHFR	GCLM	GCN1L1	GDF11	GDNF	GDPD5	GEMIN4	GEMIN5	GEN1	GGA2	GGCT	GGCX	GIGYF1	GINS1	GINS2	GINS3	GINS4	GIT1	GJA3	GJC1	GK	GK5	GLI1	GLI2	GLI3	GLIPR2	GLTP	GLTSCR1	GLYCTK	GMCL1	GMEB1	GMEB2	GMNN	GMPR	GMPS	GNA11	GNA12	GNA13	GNAI2	GNAL	GNAQ	GNB1	GNB1L	GNB4	GNB5	GNL2	GNPNAT1	GOLGA8A	GOLGA8B	GOLPH3	GOSR2	GPC3	GPD1L	GPD2	GPHN	GPN3	GPR107	GPR137C	GPR153	GPR160	GPR161	GPR176	GPR180	GPR19	GPR3	GPR64	GPRC5A	GPRIN1	GPS2	GPSM1	GPSM2	GPT2	GRAMD4	GRASP	GRB10	GREB1	GREB1L	GRK5	GRK6	GRPEL2	GSK3A	GSPT1	GSTCD	GTF2A1	GTF2IRD1	GTF3C1	GTF3C2	GTF3C5	GTPBP1	GTPBP2	GTPBP3	GXYLT1	GXYLT2	GYS1	H1FX	H2AFX	HABP4	HACE1	HAND2	HAPLN3	HAT1	HAUS2	HAUS3	HAUS5	HAUS6	HAUS7	HAUS8	HBEGF	HCFC1	HCN3	HDAC4	HDAC6	HDAC8	HDAC9	HDDC3	HDGFRP2	HDGFRP3	HECTD2	HELLS	HERC3	HES1	HHAT	HIATL1	HIC2	HIP1	HIPK1	HIPK2	HIRA	HIST1H1A	HIST1H1B	HIST1H1E	HIST1H2AG	HIST1H2AH	HIST1H2AI	HIST1H2AJ	HIST1H2AL	HIST1H2AM	HIST1H2BF	HIST1H2BN	HIST1H3B	HIST1H4C	HIST2H2AC	HIST2H2BF	HIVEP1	HIVEP2	HJURP	HKDC1	HLCS	HMGB2	HMGB3	HMGXB4	HMHA1	HN1L	HNRNPAB	HNRNPD	HNRNPL	HNRNPUL1	HNRNPUL2	HOMER1	HOXA3	HOXB9	HOXD3	HOXD4	HOXD8	HPGD	HPS1	HPS3	HPSE	HS3ST3A1	HS6ST1	HSF2	HSF2BP	HSF4	HSPA12A	HSPA14	HSPA1A	HSPA1B	HSPA4L	HSPA6	HSPB11	HSPBAP1	HTRA1	HTT	HUNK	HYI	HYLS1	IARS	ICA1L	ICMT	ID1	ID4	IDE	IDH2	IDS	IFFO1	IFFO2	IFNAR2	IFT80	IGF1R	IGSF11	IKBKB	IL16	IL18BP	IL1RAP	ILKAP	IMMP2L	IMPA2	IMPAD1	IMPDH1	INCENP	INF2	ING1	ING2	ING3	ING5	INPP5A	INPPL1	INSIG1	INSR	INTS2	INTU	INVS	IP6K1	IPO9	IPP	IQCB1	IQGAP2	IQGAP3	IQSEC1	IREB2	IRF2BP1	IRX3	IRX5	IRX6	ISG20L2	ISL1	ITGB3BP	ITGB5	ITPK1	ITPR2	ITPR3	ITPRIPL1	ITSN1	JAM3	JAZF1	JDP2	JOSD1	JPH1	JUND	KAT2A	KAT2B	KATNA1	KATNAL1	KATNB1	KBTBD11	KBTBD2	KBTBD6	KCMF1	KCNC4	KCNG1	KCNIP3	KCNK5	KCNMA1	KCNMB4	KCNN2	KCTD12	KCTD15	KCTD17	KCTD2	KCTD3	KCTD5	KCTD6	KDELC1	KDELC2	KDELR3	KDM2B	KDM5C	KDSR	KHDRBS1	KHK	KHSRP	KIAA0040	KIAA0100	KIAA0101	KIAA0355	KIAA0368	KIAA0556	KIAA0586	KIAA0895L	KIAA0922	KIAA1024	KIAA1328	KIAA1522	KIAA1524	KIAA1614	KIAA1644	KIAA1715	KIAA1731	KIAA1841	KIAA1958	KIAA2013	KIF11	KIF13A	KIF14	KIF15	KIF18B	KIF1B	KIF20B	KIF21A	KIF22	KIF23	KIF24	KIF2A	KIF2C	KIF3C	KIF5C	KIF7	KIFC1	KIRREL	KITLG	KLC2	KLF10	KLF11	KLF12	KLF16	KLF2	KLF5	KLHDC10	KLHDC4	KLHDC8A	KLHL12	KLHL15	KLHL17	KLHL2	KLHL22	KLHL23	KLHL25	KLHL29	KLHL36	KLHL5	KLHL7	KLHL8	KNTC1	KPNA1	KPNA3	KPNB1	KPTN	KRBA1	KRI1	KRIT1	KRT27	L3MBTL2	LAIR1	LAMA1	LAMA3	LAPTM4B	LARGE	LARP1B	LBR	LBX2	LCAT	LCLAT1	LCMT2	LCORL	LCP1	LCTL	LDLRAP1	LDOC1L	LEF1	LEMD2	LEPREL1	LETM1	LETM2	LGI3	LGR4	LHFP	LHFPL2	LHX1	LIG1	LIMK2	LIN52	LIN54	LIN9	LINGO2	LIX1L	LLGL1	LMBR1	LMBRD2	LMNB1	LMNB2	LMO1	LMO7	LNPEP	LNX2	LONP1	LPCAT1	LPGAT1	LPHN1	LPIN2	LRAT	LRCH1	LRFN1	LRFN4	LRIG3	LRP12	LRP5	LRP6	LRP8	LRRC16A	LRRC20	LRRC28	LRRC37B	LRRC42	LRRC45	LRRC49	LRRC4B	LRRC58	LRRC8A	LRRC8C	LRRK2	LSM11	LSM14B	LSM2	LSM4	LSM6	LSMD1	LSR	LTBP4	LUZP1	LYAR	LYPD1	LYPD3	LYPD6	LYRM7	LYSMD4	LZTR1	LZTS2	MACF1	MACROD1	MAD2L1	MAD2L2	MADD	MAEA	MAFG	MAFK	MAGEA10	MAGI2	MAGI3	MAGT1	MAK16	MAML2	MAMLD1	MAN1C1	MAN2A1	MANEA	MANEAL	MAP2K1	MAP2K2	MAP2K5	MAP3K11	MAP3K2	MAP3K3	MAP3K6	MAP3K7	MAP3K9	MAP7D1	MAP7D2	MAP7D3	MAPK14	MAPK3	MAPK7	MAPK9	MAPKAPK2	MAPKAPK5	MAPRE2	MARCH3	MARCH6	MARCH9	MARK2	MARS2	MARVELD1	MAST2	MASTL	MATN2	MAU2	MAZ	MBD1	MBD2	MBD3	MBNL3	MBOAT1	MBOAT2	MBTPS2	MCC	MCM10	MCM2	MCM3	MCM4	MCM5	MCM6	MCM7	MCM8	MCOLN3	MCPH1	MDC1	MDGA2	MDM1	MECR	MED1	MED12L	MED13L	MED14	MED15	MED17	MED25	MED26	MED29	MED30	MEGF8	MEIS2	MELK	MEPCE	MESDC1	MESP1	MET	METRN	METTL10	METTL3	MEX3C	MFAP1	MFHAS1	MFN2	MFSD2B	MFSD5	MGAT4A	MGLL	MGRN1	MIB1	MICAL1	MICAL2	MICALL1	MIER2	MIER3	MINK1	MIOS	MIPOL1	MIS12	MKI67	MKL2	MLF1	MLH1	MLLT10	MLLT4	MLXIP	MLXIPL	MMD	MME	MMGT1	MMP15	MMP16	MMP17	MMS19	MMS22L	MND1	MNS1	MOCS1	MON1A	MON1B	MORC4	MOXD1	MPHOSPH6	MPHOSPH9	MPP2	MPPE1	MPPED2	MPRIP	MRAP2	MRFAP1L1	MRP63	MRPL38	MRPL49	MRPS2	MSH2	MSH5	MSH6	MSL1	MSL2	MSRB3	MST4	MSTO1	MSX1	MTA2	MTERFD1	MTF2	MTFP1	MTHFD1	MTHFD1L	MTMR2	MTMR4	MTMR6	MTOR	MTR	MTRNR2L2	MTRNR2L3	MTSS1L	MUTYH	MXD3	MYB	MYBL1	MYBL2	MYH9	MYNN	MYO18A	MYO19	MYO1C	MYO1D	MYO5A	MYO5C	MYO9B	MYPOP	MYSM1	MZT1	MZT2A	N4BP2	N4BP3	NAA25	NAA30	NAA35	NAA40	NAA50	NACC1	NACC2	NADK	NAF1	NAP1L4	NAPEPLD	NARG2	NASP	NAV2	NAV3	NBEAL2	NBL1	NBPF1	NBPF3	NCAM1	NCAPD2	NCAPG	NCAPG2	NCAPH	NCBP1	NCEH1	NCKAP5	NCKIPSD	NCLN	NCOA1	NCOA2	NCOA6	NCS1	NDE1	NDN	NECAB3	NEDD1	NEDD4	NEDD9	NEIL3	NEK10	NEK7	NENF	NEO1	NET1	NETO2	NEURL1B	NEURL4	NEUROG2	NEXN	NF2	NFATC2IP	NFATC3	NFIB	NFIC	NFKB1	NFKBIB	NFKBID	NFKBIZ	NFX1	NFYA	NFYB	NFYC	NHLRC1	NHLRC2	NHS	NIN	NINJ2	NIPA1	NIPAL2	NKX2-5	NLGN1	NLRC5	NME2	NMT2	NNT	NOC2L	NOC4L	NOD1	NOL6	NOP14	NOS1AP	NOTCH1	NOTCH2	NOTCH2NL	NPAS1	NPAS2	NPAT	NPPC	NPR1	NPTN	NR2C1	NR2C2	NR2C2AP	NR2F6	NR4A1	NR6A1	NRBP2	NRCAM	NRF1	NRGN	NRIP3	NRM	NRXN3	NSMCE4A	NT5DC2	NT5M	NTM	NUDCD1	NUDT19	NUDT3	NUDT4	NUDT6	NUDT8	NUF2	NUMA1	NUMBL	NUP107	NUP153	NUP155	NUP160	NUP188	NUP205	NUP43	NUP50	NUP54	NUP62	NUP85	NUP88	NUP93	NUP98	NUPL1	NUSAP1	NVL	NXPH4	NXT1	OAF	OAS3	OAZ3	OCA2	OCIAD2	ODC1	OGFRL1	OGG1	OIP5	OLFML2A	OPA1	OPLAH	OPN3	ORAI1	ORC1	ORC2	ORC5	ORC6	ORMDL1	OSBPL10	OSBPL11	OSBPL3	OSBPL6	OSBPL9	OSMR	OTUD6B	OTX1	OXR1	OXTR	PABPC1L	PABPN1	PACRGL	PACS1	PACS2	PACSIN3	PAF1	PAFAH2	PAG1	PAGE2B	PAICS	PAK1	PAK3	PAK4	PALLD	PANK2	PAPD7	PAPSS1	PAPSS2	PAQR3	PAQR4	PARD3	PARD3B	PARD6G	PARG	PARP1	PARP2	PARVB	PASK	PATL1	PATZ1	PAWR	PBK	PBX3	PCBP4	PCDH1	PCDH9	PCGF2	PCGF5	PCGF6	PCIF1	PCK2	PCNA	PCNT	PCNX	PCNXL3	PCSK2	PCSK6	PDCL	PDE1C	PDE4A	PDE6D	PDE7A	PDE8A	PDIK1L	PDK1	PDK3	PDLIM1	PDLIM3	PDPK1	PDPR	PDRG1	PDS5A	PDS5B	PDSS1	PDXK	PDZRN3	PEA15	PELI1	PELI3	PEMT	PER3	PES1	PET117	PEX10	PEX14	PEX26	PEX7	PFAS	PFKFB2	PFKP	PGAP1	PGM2	PGP	PHACTR4	PHC1	PHC2	PHC3	PHF12	PHF13	PHF19	PHF2	PHF5A	PHF7	PHF8	PHKG2	PHLDB1	PHLPP1	PHLPP2	PHOSPHO2	PHRF1	PHTF2	PI4K2A	PI4K2B	PI4KA	PI4KB	PIAS3	PIAS4	PICK1	PIGH	PIGM	PIGQ	PIGW	PIGZ	PIK3R2	PIKFYVE	PILRB	PIM1	PIN4	PIP4K2B	PIP5K1A	PIP5K1C	PITPNM1	PKD1	PKD2	PKIA	PKMYT1	PKN1	PKNOX1	PKNOX2	PKP4	PLA2G6	PLAGL2	PLCB3	PLCD1	PLCD3	PLCG1	PLD1	PLEKHA1	PLEKHF2	PLEKHG2	PLEKHG3	PLEKHG4	PLEKHH2	PLEKHJ1	PLEKHM1	PLK1	PLK3	PLK4	PLLP	PLOD2	PLS1	PLSCR4	PLXNB2	PLXNC1	PM20D2	PML	PMM1	PMS1	PMS2	PNP	POC1A	POC1B	POFUT1	POGZ	POLA1	POLA2	POLD1	POLD3	POLE	POLE2	POLE3	POLE4	POLH	POLR1A	POLR1E	POLR2A	POLR2D	POLR2I	POLR3A	POLR3F	POLR3K	POM121	POM121C	POMZP3	POP7	POT1	POU2F1	POU3F2	PPAPDC1A	PPARD	PPAT	PPCDC	PPDPF	PPFIA1	PPFIA3	PPIF	PPIL2	PPIP5K1	PPM1B	PPM1D	PPM1F	PPM1G	PPM1M	PPME1	PPP1R12B	PPP1R12C	PPP1R13B	PPP1R13L	PPP1R14A	PPP1R14C	PPP1R3D	PPP1R3E	PPP1R8	PPP1R9A	PPP1R9B	PPP2CB	PPP2R1B	PPP2R5A	PPP2R5C	PPP2R5D	PPP3CB	PPP3R1	PPP4R1	PPP6R2	PPP6R3	PPRC1	PPT2	PQLC1	PRC1	PRCD	PRDM4	PRDM5	PRDM8	PREB	PRELID2	PREX1	PRIM1	PRIM2	PRKAB1	PRKACA	PRKAR2B	PRKCD	PRKCE	PRKCI	PRKCZ	PRKD1	PRKRIP1	PRKRIR	PRMT3	PRMT6	PROM1	PRPF19	PRPS1	PRPS2	PRPSAP1	PRPSAP2	PRR12	PRR14	PRR16	PRR24	PRR3	PRRG2	PRRG4	PRRX2	PRUNE	PSAT1	PSIP1	PSKH1	PSMC3IP	PSPC1	PSPH	PSRC1	PTAR1	PTBP1	PTDSS1	PTGFRN	PTK7	PTOV1	PTPDC1	PTPLA	PTPLAD1	PTPLAD2	PTPLB	PTPMT1	PTPN12	PTPN18	PTPN2	PTPN21	PTPN23	PTPN3	PTPN9	PTPRB	PTPRF	PTPRG	PTPRJ	PURA	PURB	PUS7	PUSL1	PVRL1	PVRL3	PWWP2B	PXMP2	PXN	PYGO1	PYGO2	QRICH1	QSER1	QSOX2	QTRTD1	R3HDM1	RAB12	RAB15	RAB21	RAB23	RAB28	RAB3IL1	RAB3IP	RAB6B	RAB9B	RABGAP1	RABGEF1	RABIF	RABL5	RAC1	RAC3	RACGAP1	RAD18	RAD21	RAD51	RAD51AP1	RAD51C	RAD54L	RAD54L2	RAD9A	RAI14	RALA	RALBP1	RALGAPA2	RALGAPB	RALGDS	RALGPS1	RAMP2	RANBP10	RANBP17	RANBP3	RANBP9	RANGAP1	RAP1GAP	RAP1GDS1	RAP2A	RAPGEF1	RAPGEF6	RAPH1	RASA2	RASA3	RASAL2	RASEF	RASIP1	RASSF1	RASSF3	RASSF5	RASSF7	RAVER2	RBBP4	RBBP5	RBBP6	RBBP8	RBBP9	RBL1	RBM12B	RBM14	RBM15B	RBM19	RBM28	RBM38	RBP7	RBPMS	RBPMS2	RCBTB1	RCC1	RCC2	RCCD1	RCOR1	RECK	RECQL	REEP2	REEP4	REL	RELL1	RELT	REPS1	REV1	REXO1	RFC1	RFC2	RFC3	RFC5	RFT1	RFTN1	RFWD3	RFX2	RFX7	RGS12	RGS17	RGS19	RHBDD1	RHBDF1	RHEBL1	RHOBTB2	RHPN2	RIC8B	RIF1	RIMKLB	RIMS2	RIN3	RING1	RINT1	RLF	RMI1	RMND5A	RNASEH2A	RNASEH2B	RNF123	RNF128	RNF138	RNF144A	RNF157	RNF168	RNF169	RNF175	RNF182	RNF187	RNF19B	RNF216	RNF219	RNF220	RNF26	RNF34	RNF4	RNFT1	RNGTT	RNPEPL1	ROBO3	ROGDI	RP9	RPA2	RPA3	RPGRIP1L	RPH3A	RPL35	RPP21	RPP25	RPP30	RPP38	RPPH1	RPRD1A	RPRD1B	RPRD2	RPS19BP1	RPS6KA1	RPS6KA2	RPS6KA5	RPTOR	RPUSD1	RQCD1	RRAGD	RRAS2	RRM1	RRM2	RRP7A	RTKN2	RTN3	RTN4RL2	RTTN	RUFY3	RUNX3	RUSC1	RUSC2	RXRA	RYBP	S100PBP	S1PR3	S1PR5	SAC3D1	SACM1L	SACS	SAFB	SAGE1	SAMD1	SAMD11	SAMD4B	SAMD5	SAP130	SAP30	SAP30L	SART1	SASS6	SAV1	SBF1	SBNO2	SCAF1	SCAMP5	SCARB1	SCARF2	SCCPDH	SCFD2	SCLY	SCMH1	SCML1	SCML2	SCRIB	SCRN1	SCUBE3	SDC1	SDC3	SDC4	SDR39U1	SEC14L2	SEC16A	SEC22C	SEC61A2	SEMA3G	SEMA4B	SEMA6A	SEMA7A	SENP1	SENP3	SEPHS1	SEPT3	SEPT4	SEPT8	SERGEF	SERINC2	SERPINB7	SERTAD4	SESTD1	SETD1A	SETD1B	SETD3	SETD6	SETD7	SETD8	SETMAR	SF3A1	SF3A2	SF3B3	SFI1	SFMBT1	SFMBT2	SFSWAP	SFT2D2	SFT2D3	SFXN1	SGK3	SGOL1	SGOL2	SGPP1	SGSM2	SGTA	SH2B1	SH3BP1	SH3BP2	SH3BP5	SH3BP5L	SH3D19	SH3GL1	SH3GL2	SH3GLB2	SH3PXD2B	SHCBP1	SHISA2	SHMT2	SHROOM2	SIAH2	SIGMAR1	SIK2	SIK3	SIN3A	SIPA1L1	SIRPA	SIVA1	SIX4	SIX5	SIX6	SKA1	SKA3	SKI	SKP2	SLAIN2	SLBP	SLC10A3	SLC10A4	SLC12A4	SLC16A10	SLC19A1	SLC19A2	SLC1A1	SLC20A2	SLC23A2	SLC25A1	SLC25A11	SLC25A14	SLC25A19	SLC25A22	SLC25A23	SLC25A24	SLC25A25	SLC25A28	SLC25A29	SLC25A30	SLC25A37	SLC25A40	SLC27A3	SLC27A4	SLC29A1	SLC2A13	SLC2A8	SLC31A2	SLC35A3	SLC35A4	SLC35D1	SLC35E1	SLC37A4	SLC38A10	SLC39A8	SLC41A1	SLC43A1	SLC43A3	SLC44A1	SLC44A2	SLC47A1	SLC48A1	SLC4A11	SLC4A3	SLC4A4	SLC6A15	SLC6A17	SLC6A9	SLC7A1	SLC9A1	SLC9A3R1	SLC9A3R2	SLC9A8	SLK	SMAD1	SMAD3	SMAD4	SMAD5	SMAD6	SMAD7	SMAD9	SMAP2	SMARCA4	SMARCC2	SMARCD1	SMARCD2	SMC1A	SMC2	SMC4	SMC5	SMCHD1	SMEK1	SMG1	SMG5	SMG6	SMO	SMURF1	SMYD2	SMYD4	SNAP29	SNHG12	SNHG9	SNRK	SNX12	SNX21	SNX24	SNX25	SNX30	SNX33	SNX7	SOAT1	SORBS3	SORT1	SOS2	SOX13	SOX2	SOX8	SP1	SP3	SP4	SPAG1	SPATA13	SPATS2	SPATS2L	SPC24	SPC25	SPCS3	SPECC1	SPEN	SPHK1	SPICE1	SPIN1	SPIN4	SPIRE2	SPOPL	SPTAN1	SPTBN2	SPTLC2	SRCAP	SRD5A1	SREK1IP1	SRF	SRGAP2	SRM	SRR	SRRT	SRSF1	SRSF10	SRSF12	SRSF4	SS18L2	SSBP4	SSFA2	SSH2	SSH3	SSX2IP	SSX3	ST3GAL5	ST6GALNAC3	ST7	ST8SIA1	STAG1	STAM	STAMBPL1	STARD10	STARD3	STARD7	STARD9	STAT5B	STEAP1	STEAP2	STIL	STIM1	STIM2	STK17B	STK24	STK32A	STK32C	STK35	STK39	STK4	STOML1	STON2	STOX2	STRA13	STRADA	STRN4	STT3A	STX2	STXBP5	STXBP6	STYX	STYXL1	SUFU	SUN1	SUN2	SURF6	SUSD5	SUV39H1	SUV39H2	SUV420H2	SUZ12	SV2A	SYCP2	SYDE1	SYNC	SYNE2	SYNGR3	SYNJ1	SYP	SYT15	SYT17	SYTL2	SYTL4	TAB3	TACC1	TADA1	TADA2A	TAF1	TAF10	TAF11	TAF12	TAF1A	TAF3	TAF4	TAF4B	TAF5	TAF8	TAOK2	TAPT1	TARBP2	TATDN2	TBC1D1	TBC1D10B	TBC1D12	TBC1D2B	TBC1D30	TBC1D9	TBC1D9B	TBCD	TBP	TBXAS1	TCERG1	TCF19	TCF3	TCF4	TCF7L1	TCF7L2	TCHP	TCIRG1	TCOF1	TCP11L1	TDP1	TEAD2	TEAD4	TENC1	TESC	TEX10	TEX14	TEX2	TEX261	TEX9	TFAP4	TFDP1	TFRC	TGDS	TGFBR3	TGFBRAP1	TGIF2	TGOLN2	THADA	THAP10	THAP11	THAP3	THAP5	THAP7	THOC2	THOC5	THOC6	THOP1	THSD4	THUMPD2	TIA1	TIAL1	TIFA	TIGD4	TIGD5	TIGD6	TIMELESS	TIMM8A	TIPIN	TIRAP	TJP2	TLCD1	TLE2	TLE3	TLK2	TLX1	TM9SF1	TMCC2	TMCO4	TMED8	TMEM104	TMEM107	TMEM108	TMEM109	TMEM120B	TMEM127	TMEM138	TMEM150C	TMEM159	TMEM164	TMEM168	TMEM170A	TMEM18	TMEM181	TMEM192	TMEM194A	TMEM194B	TMEM2	TMEM200C	TMEM201	TMEM209	TMEM214	TMEM218	TMEM222	TMEM39B	TMEM41A	TMEM41B	TMEM43	TMEM44	TMEM47	TMEM51	TMEM54	TMEM56	TMEM57	TMEM62	TMEM64	TMEM68	TMEM79	TMEM97	TMOD1	TMOD2	TMPO	TMTC1	TMTC2	TMTC4	TNC	TNFAIP3	TNFAIP8	TNFAIP8L1	TNFRSF11A	TNIK	TNK2	TNKS2	TNPO2	TNPO3	TOMM40	TOP2A	TOP3A	TOPBP1	TOR1A	TOR3A	TOX2	TP53	TP53BP2	TP53I13	TP53INP1	TP73	TPCN1	TPD52	TPP2	TPRA1	TPX2	TRA2B	TRABD	TRAF2	TRAF3	TRAF3IP1	TRAF5	TRAF7	TRAIP	TRAK1	TRAP1	TRAPPC10	TRAPPC9	TRERF1	TREX1	TRIM14	TRIM24	TRIM26	TRIM28	TRIM33	TRIM37	TRIM45	TRIM52	TRIM6	TRIO	TRIOBP	TRIP10	TRMT2A	TRMT61A	TRNP1	TRPM2	TRPM3	TRPM4	TRPT1	TRRAP	TSC22D2	TSEN15	TSEN54	TSKU	TSPAN13	TSPAN33	TSPAN5	TSPAN7	TTC13	TTC31	TTC32	TTC7A	TTC7B	TTC9	TTF2	TTI1	TTK	TTL	TTLL12	TTLL7	TTYH3	TUBGCP3	TUBGCP6	TUG1	TULP3	TWSG1	TXLNG	TXNDC16	TXNDC5	TXNL4B	TYMS	TYRO3	U2AF2	UAP1L1	UBAC1	UBASH3B	UBE2C	UBE2F	UBE2G2	UBE2M	UBE2Q1	UBE2S	UBE2T	UBE3C	UBE4A	UBE4B	UBIAD1	UBN1	UBP1	UBQLN4	UBR1	UBR4	UBTD2	UBXN2A	UBXN2B	UBXN7	UCK1	UCK2	UCP2	UGGT1	UGT8	UHRF1BP1	UHRF2	ULK2	ULK3	ULK4	UNC93B1	UNG	UNK	UPF1	UPF2	UPF3B	USF1	USP1	USP13	USP14	USP21	USP28	USP31	USP36	USP37	USP39	USP42	USP46	USP48	USP49	USP5	USP7	USPL1	UTP20	UTP23	VAC14	VANGL2	VASH1	VASH2	VAV2	VAX2	VDR	VHL	VKORC1L1	VLDLR	VMA21	VOPP1	VPRBP	VPS13A	VPS18	VPS26B	VPS37C	VPS52	VRK1	VRK2	VSIG10	VSIG10L	VSTM2L	VWA1	WAC	WASL	WDFY1	WDFY2	WDFY3	WDHD1	WDR34	WDR35	WDR36	WDR4	WDR45	WDR47	WDR5	WDR52	WDR54	WDR6	WDR62	WDR7	WDR76	WDR81	WDR82	WDR89	WDTC1	WDYHV1	WEE1	WHSC1	WIPF1	WIPF2	WIZ	WLS	WNK1	WNK3	WNT10B	WRAP53	WRN	WRNIP1	WSB2	WTAP	WTIP	WWC2	WWC3	WWOX	XPNPEP3	XPO6	XPO7	XPOT	XPR1	XRCC1	XYLT1	YAF2	YAP1	YEATS2	YEATS4	YIF1B	YOD1	YTHDF1	YWHAH	ZBED5	ZBTB2	ZBTB20	ZBTB24	ZBTB25	ZBTB42	ZBTB47	ZBTB7A	ZBTB8B	ZBTB9	ZC3H10	ZC3H11A	ZC3H14	ZC3H18	ZC3H3	ZC3H4	ZC3H7B	ZC3HAV1	ZCCHC14	ZCCHC3	ZCCHC4	ZCCHC8	ZDHHC12	ZDHHC13	ZDHHC14	ZDHHC16	ZDHHC4	ZDHHC6	ZDHHC7	ZDHHC8	ZDHHC9	ZEB1	ZER1	ZFAND2B	ZFAND3	ZFAT	ZFP36L2	ZFP62	ZFP91	ZFYVE20	ZFYVE28	ZHX1	ZHX3	ZIC1	ZMIZ2	ZMYM3	ZMYND10	ZMYND11	ZMYND19	ZMYND8	ZNF101	ZNF142	ZNF184	ZNF200	ZNF202	ZNF212	ZNF213	ZNF215	ZNF219	ZNF232	ZNF250	ZNF263	ZNF267	ZNF280B	ZNF286B	ZNF296	ZNF302	ZNF335	ZNF346	ZNF358	ZNF362	ZNF367	ZNF385A	ZNF385B	ZNF385D	ZNF398	ZNF468	ZNF473	ZNF496	ZNF507	ZNF512B	ZNF519	ZNF521	ZNF526	ZNF530	ZNF532	ZNF551	ZNF569	ZNF576	ZNF577	ZNF584	ZNF592	ZNF598	ZNF600	ZNF609	ZNF624	ZNF639	ZNF646	ZNF664	ZNF672	ZNF680	ZNF682	ZNF687	ZNF689	ZNF691	ZNF692	ZNF695	ZNF703	ZNF710	ZNF721	ZNF726	ZNF780A	ZNF787	ZNF788	ZNF827	ZNF829	ZNF845	ZNF85	ZNF850	ZNF865	ZNF92	ZNRF1	ZNRF2	ZNRF3	ZRANB3	ZRSR2	ZSCAN12	ZSCAN29	ZSCAN5A	ZW10	ZWILCH	ZWINT	ZXDC
MM057_SOX10-KD	POLE3_extended (1835g)	AADAT	AARS	ABCA5	ABCB8	ABCF2	ABHD12	ABHD15	ABHD5	ABL1	ABR	ABTB2	ACACA	ACIN1	ACLY	ACOT9	ACPL2	ACTL6A	ACTN1	ACTN2	ACTR1B	ACTR3B	ACVR1	ACYP1	ADAMTS17	ADAMTS4	ADAMTS6	ADCY3	ADD1	ADIPOR2	ADK	ADNP2	ADORA1	AEN	AFF3	AGBL5	AGFG1	AGFG2	AGPAT1	AGPAT5	AHNAK2	AIFM2	AIMP2	AK2	AKAP7	AKAP8	AKR1E2	ALAD	ALCAM	ALDH1A3	ALDH5A1	ALG10	ALG11	ALG12	ALKBH6	ALKBH8	AMD1	AMOTL1	AMPH	ANAPC5	ANKHD1	ANKRD11	ANKRD13A	ANKRD27	ANKRD39	ANKRD49	ANKRD54	ANKRD6	ANKRD9	ANO1	ANO4	ANP32E	AP1M1	AP2A1	AP2S1	AP3D1	AP3M1	AP3M2	AP4M1	APEX2	APOLD1	APPL1	ARHGAP11A	ARHGAP11B	ARHGAP19	ARHGAP21	ARHGAP33	ARHGAP6	ARHGEF10	ARHGEF9	ARID1A	ARID3B	ARL13B	ARL15	ARL17B	ARL4A	ARL4D	ARL6IP1	ARL6IP6	ARMC1	ARRB2	ART3	ASF1B	ASL	ASNS	ASNSD1	ASPHD1	ASPM	ATAD2	ATAD3A	ATAD5	ATF5	ATF7	ATG2A	ATG9A	ATM	ATP2A2	ATP5E	ATP5S	ATP5SL	ATP6V0A2	ATPIF1	ATRIP	ATXN1L	ATXN2L	ATXN7	ATXN7L3	AURKA	AURKB	AVPI1	AXIN1	AZI1	B3GALT6	B3GALTL	B3GNT2	B4GALT2	B4GALT6	BAHD1	BANP	BARD1	BAZ1B	BCL2	BCL2L11	BCL2L12	BCL7A	BCL7B	BCL7C	BCOR	BDH1	BEND3	BFAR	BICD2	BIN3	BLM	BLOC1S3	BLVRA	BMP8B	BNC2	BOLA3	BRCA1	BRCA2	BRD2	BRD7	BRIP1	BRMS1L	BRPF1	BRPF3	BTN2A2	BUB1	BUB1B	BUB3	C11orf30	C11orf48	C11orf82	C11orf84	C12orf49	C12orf5	C12orf65	C12orf75	C14orf1	C14orf142	C15orf39	C15orf41	C16orf87	C16orf93	C17orf49	C17orf53	C17orf96	C18orf54	C19orf24	C19orf40	C19orf55	C1QL1	C1orf109	C1orf159	C1orf174	C20orf27	C21orf58	C2orf44	C2orf69	C2orf76	C3orf67	C4orf46	C7orf50	C9orf114	C9orf40	C9orf78	C9orf85	CABLES2	CABYR	CACNA1A	CACNB1	CACYBP	CALM2	CALM3	CALU	CAMKK2	CAMTA1	CAND1	CAND2	CAPN5	CARHSP1	CASC5	CASK	CASP2	CBFA2T2	CBFB	CBX1	CBX2	CBX5	CCDC102A	CCDC109B	CCDC117	CCDC134	CCDC14	CCDC140	CCDC153	CCDC25	CCDC34	CCDC41	CCDC58	CCDC85C	CCDC96	CCHCR1	CCNA2	CCNB1	CCNB2	CCNE1	CCNE2	CCNF	CCNYL1	CD83	CDC14B	CDC20	CDC23	CDC25A	CDC25C	CDC27	CDC45	CDC6	CDCA2	CDCA3	CDCA4	CDCA7	CDCA7L	CDCA8	CDH3	CDK1	CDK16	CDK19	CDK2	CDKL5	CDKN1C	CDKN2AIPNL	CDKN2D	CDKN3	CDR2	CDT1	CDV3	CEBPG	CECR5	CELF2	CENPA	CENPE	CENPF	CENPH	CENPI	CENPK	CENPL	CENPM	CEP152	CEP164	CEP55	CEP57	CEP70	CEP97	CGGBP1	CGREF1	CHAF1A	CHCHD3	CHCHD6	CHCHD7	CHEK2	CHFR	CHKA	CHL1	CHN2	CHPF2	CHST10	CHST7	CHTF18	CIC	CISD2	CISD3	CIT	CITED4	CKAP2	CKAP2L	CKAP5	CKB	CKS1B	CKS2	CLCC1	CLEC18A	CLOCK	CLSPN	CNN3	CNNM3	CNNM4	CNOT1	CNOT3	CNTD1	CNTROB	COL6A3	COPS3	COPS7A	COQ2	CORO1A	COTL1	COX8A	CPS1	CPSF3L	CRAMP1L	CREB3L2	CREB3L4	CRKL	CRLF3	CRNDE	CRY1	CS	CSE1L	CSNK2A1	CSNK2A2	CTBP2	CUL3	CWC15	CWF19L1	CYB5A	CYB5RL	DAAM1	DACT3	DARS	DAXX	DBR1	DCAF12	DCAF15	DCAKD	DCLRE1C	DCP1A	DCP2	DCTPP1	DCUN1D2	DCUN1D5	DCXR	DDIT3	DDX10	DDX11	DDX19B	DDX23	DDX49	DDX50	DDX54	DEK	DENR	DEPDC1	DEPDC1B	DERL1	DERL3	DEXI	DGCR14	DGCR2	DGCR8	DGKZ	DHCR24	DHCR7	DHODH	DHTKD1	DHX15	DHX29	DHX34	DIAPH3	DIP2A	DIXDC1	DKC1	DLGAP4	DLGAP5	DMRT2	DNAJB1	DNAJC22	DNAJC27	DNM1	DNM2	DNMT3B	DOCK5	DOCK9	DOLPP1	DPF1	DPH2	DPP9	DPYSL3	DRG1	DROSHA	DSCR3	DSTN	DTL	DUSP10	DUSP6	DYNLL1	DYNLL2	DZIP1L	E2F1	E2F2	E2F3	E2F7	E2F8	E4F1	EAF2	EARS2	EBAG9	EBF3	EBP	ECE1	ECSIT	ECT2	EDEM1	EDNRB	EEA1	EEF2K	EEFSEC	EFHD2	EHBP1	EHD4	EIF1	EIF5	EIF5A	EIF5A2	ELAVL1	ELMO1	ELOVL1	ELOVL5	EMD	EMP1	EMP2	ENC1	ENDOG	ENGASE	ENOPH1	ENOSF1	ENOX2	EPB41	EPB41L1	EPB41L2	EPC2	EPHB1	EPHB3	EPHB4	EPT1	ERBB2	ERBB2IP	ERCC1	ERCC2	ERCC6L	ERI3	ERMP1	ERO1LB	ESCO2	ESPL1	ESRP1	ESYT1	ETF1	ETS1	ETV5	EXOSC2	EXOSC5	EXT1	EXTL1	EZH2	F11R	F12	FABP5	FAM110A	FAM111A	FAM111B	FAM115A	FAM120AOS	FAM122B	FAM126A	FAM133B	FAM161A	FAM193B	FAM198B	FAM20B	FAM46B	FAM53C	FAM58A	FAM64A	FAM72A	FAM72B	FAM72D	FAM73B	FAM76A	FAM76B	FAM81A	FAM83D	FANCA	FANCB	FANCC	FANCM	FAP	FAR1	FARP2	FARSA	FAT1	FBXL7	FBXO11	FBXO5	FDFT1	FDXR	FEM1A	FGF13	FH	FICD	FIGNL1	FKBP14	FKBP15	FKBP5	FKBPL	FLAD1	FLNA	FLRT3	FLVCR1	FMNL3	FN3KRP	FNBP4	FNIP2	FOSL1	FOXC1	FOXJ2	FOXK2	FOXM1	FOXN2	FOXN3	FOXP4	FOXRED1	FOXRED2	FPGS	FRMD4A	FRMD5	FRMD8	FRYL	FSD1	FSD1L	FXR2	FXYD5	FYN	FZD1	G2E3	G3BP1	GADD45A	GADD45B	GALNT2	GALT	GAN	GANAB	GART	GAS2L3	GAS7	GATA2	GATAD2A	GATAD2B	GBF1	GBX2	GCAT	GCDH	GCH1	GCHFR	GFOD1	GFPT2	GGCT	GINS1	GINS2	GINS3	GINS4	GIPC1	GK	GLA	GLCE	GLDC	GLRX5	GLS	GLTSCR1	GLYR1	GMNN	GNA11	GNA12	GNAI2	GNAQ	GNB2	GNB3	GNB4	GNL2	GOLGA8A	GOLGA8B	GOT1	GOT2	GPD2	GPR137C	GPR180	GPR19	GPR3	GPR64	GPR89A	GPRIN1	GPSM2	GRASP	GRK6	GRPEL1	GRWD1	GTF3C1	GTF3C5	GTPBP1	GTPBP3	GTSE1	GXYLT2	GYS1	H2AFV	H2AFX	H2AFY	H2AFZ	HABP4	HAND2	HAPLN3	HAT1	HAUS7	HDAC4	HDAC6	HDGFRP2	HDGFRP3	HERC2	HERC3	HES1	HES6	HEY2	HINT2	HIP1	HIST1H1A	HIST1H1B	HIST1H2AG	HIST1H2AH	HIST1H2AJ	HIST1H2AK	HIST1H2AL	HIST1H2AM	HIST1H2BJ	HIST1H2BN	HIST1H3B	HIST1H4C	HIST2H2AC	HIST2H2BF	HIVEP3	HJURP	HK1	HK2	HLTF	HMBS	HMCN1	HMG20A	HMGA2	HMGB1	HMGB2	HMGB3	HMGCR	HMGCS1	HMGN2	HMGXB4	HMMR	HN1	HN1L	HNRNPAB	HNRNPC	HNRNPF	HNRNPL	HNRNPR	HNRNPUL1	HNRNPUL2	HOMER2	HOXA10	HOXA4	HOXB9	HOXC9	HOXD4	HP1BP3	HRAS	HRH1	HSD17B7	HSD17B8	HSPA14	HSPA1A	HSPA1B	HSPH1	HTRA1	HYI	HYLS1	HYOU1	IARS	ID1	ID4	IDH2	IDH3A	IDH3G	IER5	IFFO1	IFT122	IFT81	IGF1R	IGFBP4	IGSF3	IL11RA	IL1RAP	ILKAP	ILVBL	IMMP1L	IMP4	INCENP	ING1	ING2	ING3	ING5	INPP4B	INTU	IPO13	IPO9	IQCB1	IQSEC1	IRF2BP1	IRS2	IRX3	ISCA1	ISL1	ISOC2	ITGA5	ITPR2	IVNS1ABP	JARID2	JDP2	KANK3	KATNAL1	KATNB1	KCNAB2	KCNJ10	KCNMA1	KCTD2	KCTD20	KCTD9	KDM3B	KDM4A	KDM4D	KHSRP	KIAA0101	KIAA0195	KIAA0513	KIAA1199	KIAA1328	KIAA1715	KIAA1731	KIAA1841	KIF14	KIF18A	KIF18B	KIF1B	KIF20A	KIF20B	KIF22	KIF23	KIF24	KIF2A	KIF4A	KIF5B	KIFC1	KIFC3	KITLG	KLF10	KLF11	KLF5	KLF9	KLHL25	KLHL5	KNTC1	KPNA2	KPNA4	KPNB1	KRT14	L2HGDH	LANCL1	LARGE	LARP1	LAS1L	LBH	LBR	LCLAT1	LCP1	LENG1	LETM2	LFNG	LHFP	LHX1	LIAS	LIG1	LIMD2	LIMK2	LIMS1	LIN28B	LIN52	LINGO2	LLGL1	LMAN1	LMCD1	LMNB1	LMO7	LNX2	LPAR3	LRAT	LRFN1	LRIG3	LRP8	LRRC14	LRRC16A	LRRC28	LRRC45	LRRC8B	LRRC8D	LRTOMT	LSM14B	LSM5	LSM6	LSS	LTBP4	LTV1	LYPD6	LYPLA1	LYRM7	LYSMD4	M6PR	MAD2L2	MADD	MAEA	MAML1	MAML2	MAN1C1	MAN2A1	MAP3K3	MAP3K9	MAP4	MAP7D3	MAPK1	MAPK9	MARCH10	MARCH3	MARK2	MARS2	MAST1	MAZ	MBD3	MBD4	MBD6	MBNL2	MBOAT1	MBOAT2	MCM10	MCM3	MCM4	MCM5	MCM6	MCM7	MCM8	MCOLN3	MDC1	MDGA1	MDM1	ME2	MECP2	MED19	MED24	MED26	MED27	MED29	MED30	MEGF9	MEIS2	MELK	MEPCE	MESDC1	METAP1	METRN	METTL12	METTL13	MEX3C	MEX3D	MFF	MFSD2A	MICAL3	MID1	MID2	MIER2	MIER3	MIIP	MINK1	MIS12	MKI67	MKL1	MLF1	MLH1	MLXIP	MMAB	MMD	MME	MMP16	MMS19	MMS22L	MND1	MNS1	MON1A	MORC2	MORN4	MPHOSPH8	MPND	MPP2	MPP5	MPV17L2	MPZ	MRAP2	MRE11A	MREG	MRPL18	MRPL32	MRPL37	MRPL4	MRPL51	MRPS30	MSH2	MSL3	MSTO1	MSX1	MTA2	MTERFD3	MTFP1	MTFR1	MTHFD1	MTHFD2	MTMR12	MTOR	MTR	MUTYH	MVD	MVK	MXD3	MXI1	MYBL1	MYH10	MYH9	MYO1E	MYO5C	MZT1	N4BP2	NAA10	NACC2	NADK	NAGA	NANS	NAP1L4	NASP	NAV2	NCAM1	NCAPD2	NCAPD3	NCAPG2	NCAPH	NCK2	NCOA2	NCOA5	NDE1	NDUFA6	NDUFAF2	NEDD9	NEK2	NEK7	NET1	NEURL4	NEXN	NF2	NFATC2IP	NFATC3	NFE2L1	NFIB	NFKBIB	NFKBIZ	NFX1	NFYA	NFYB	NHSL1	NIPAL3	NLGN2	NMT1	NOL6	NONO	NOP56	NPAS1	NPAT	NPHP4	NPPC	NPR1	NPTN	NR2C2	NR2C2AP	NRF1	NRGN	NRXN3	NSDHL	NSMCE4A	NT5DC2	NTM	NUBP2	NUCB2	NUCKS1	NUDCD2	NUDT2	NUDT21	NUF2	NUFIP1	NUFIP2	NUMA1	NUMBL	NUP107	NUP214	NUP43	NUP50	NUP62	NUP88	NUP93	NUSAP1	NXT1	OAZ1	OAZ3	OGFOD1	OGG1	OIP5	OLA1	ORAI1	ORC2	ORC6	ORMDL1	ORMDL2	OSBP	OSBPL10	OSBPL11	OSBPL1A	OSBPL3	OSBPL6	OSGIN2	OSR2	OSTF1	OTUD5	OTUD7B	OXR1	PABPC1L	PACSIN2	PAF1	PAFAH1B3	PAK1	PAK3	PAK4	PALLD	PANK3	PAPD7	PAQR4	PASK	PBK	PBX3	PCBP4	PCF11	PCK2	PCNA	PCNT	PCSK6	PCSK7	PDCD11	PDCL	PDE1C	PDE6D	PDK2	PDK3	PDLIM7	PDRG1	PDS5B	PDZD8	PELI1	PELP1	PER2	PER3	PEX16	PFAS	PFKFB2	PGAP2	PGP	PHF12	PHF19	PHF5A	PHF6	PHIP	PHKG2	PHRF1	PHTF2	PI4K2A	PIAS4	PIF1	PIGA	PIGN	PIK3CA	PILRB	PIM1	PIM2	PIM3	PIN1	PIN4	PINX1	PIP4K2B	PIP5K1A	PIP5K1C	PIP5KL1	PITX2	PIWIL2	PKMYT1	PKN2	PKNOX2	PKP4	PLAGL1	PLAGL2	PLCE1	PLCL2	PLEKHG3	PLEKHH2	PLEKHM1	PLK1	PLOD2	PMEPA1	PMM1	PMS1	PMS2	PNN	PNP	PNPLA3	POC1A	POC5	POLA1	POLD2	POLE	POLE3	POLG	POLR1E	POLR2I	POLR2K	POLR3H	POLR3K	POLRMT	POP5	POPDC3	POU2F1	POU3F2	PPARD	PPFIA1	PPFIA3	PPIF	PPIL1	PPM1A	PPM1D	PPM1M	PPP1R12A	PPP1R12C	PPP1R13B	PPP1R7	PPP1R9B	PPP2R1A	PPP2R5C	PPP2R5D	PPP5C	PPP6R1	PPP6R3	PPTC7	PRC1	PRDM5	PRELID2	PRKACA	PRKCD	PRKCZ	PRKD3	PRMT5	PROM1	PRPF38B	PRPF40A	PRPS2	PRPSAP2	PRR11	PRR12	PRR14	PSAT1	PSIP1	PSMC3	PSMC3IP	PSME3	PSMG4	PSRC1	PTBP1	PTCH1	PTK7	PTMA	PTMS	PTP4A1	PTPDC1	PTPN1	PTPN18	PTPN9	PTPRA	PTPRZ1	PTRH1	PTTG1	PVR	PXMP4	PYCR1	PYCRL	QRICH1	QSER1	QTRTD1	R3HDM1	RAB4B	RAB5B	RAB8B	RABL5	RACGAP1	RAD18	RAD21	RAD54B	RAD54L	RAD9A	RAE1	RALGAPA2	RALGAPB	RALGPS1	RANBP1	RANBP9	RANGAP1	RAP1A	RAP1GAP	RAP2A	RAP2B	RAPGEF1	RAPH1	RARA	RASA3	RASGRF1	RASSF7	RAVER1	RBBP4	RBBP7	RBL1	RBM14	RBM15	RBM20	RBM25	RBM27	RBM38	RBM39	RBM8A	RBMX	RBPMS2	RCAN1	RCC2	RCCD1	RCL1	RCOR1	RECQL	RECQL4	REEP4	RELT	REV1	RFC5	RFT1	RFWD3	RFX1	RFX2	RFX5	RFX7	RGMB	RGS17	RHEB	RHEBL1	RIN3	RLIM	RNASEH2A	RNF128	RNF138	RNF144B	RNF157	RNF169	RNF182	RNF19A	RNF20	RNF26	RNF34	RNF4	RNF5	RNMTL1	RNPS1	ROPN1B	ROR1	RP2	RP9	RPA1	RPA2	RPE	RPGR	RPH3A	RPL35	RPL37A	RPLP0	RPRD2	RPS6KA1	RPS6KA2	RPS6KA5	RPS6KL1	RPSAP58	RPUSD1	RRAGC	RRN3	RSBN1L	RSRC2	RTN4IP1	RTTN	RUNX1	RUNX3	RUSC2	RUVBL1	RUVBL2	RWDD1	S100PBP	SAMD1	SAP130	SARNP	SARS2	SATB2	SBNO2	SCAI	SCD5	SCFD2	SCLY	SCML1	SCRG1	SDC4	SDF2L1	SEC11C	SEC22A	SEC23B	SELO	SEMA4F	SEPHS1	SEPT7	SEPT9	SERTAD1	SESN2	SETD1B	SETD3	SETD5	SETD8	SETDB2	SETX	SEZ6L2	SF1	SF3B2	SFMBT2	SFPQ	SFRP1	SFXN1	SFXN5	SGCD	SGOL1	SGOL2	SH3BP2	SH3D19	SH3GL1	SH3GLB2	SH3PXD2A	SHB	SHC4	SHCBP1	SHMT1	SHMT2	SHROOM2	SHROOM3	SHROOM4	SIGMAR1	SIK2	SIK3	SIN3A	SIVA1	SIX5	SKA2	SKIV2L2	SKP2	SLBP	SLC19A2	SLC22A15	SLC25A1	SLC25A13	SLC25A17	SLC25A19	SLC25A22	SLC25A25	SLC25A28	SLC25A29	SLC25A30	SLC25A33	SLC25A35	SLC25A37	SLC25A4	SLC26A2	SLC26A6	SLC29A1	SLC2A8	SLC30A1	SLC30A6	SLC31A1	SLC35E1	SLC35F1	SLC38A1	SLC39A1	SLC39A4	SLC41A1	SLC43A2	SLC44A1	SLC4A4	SLC4A7	SLC7A1	SLC7A11	SLC9A3R1	SLCO4A1	SMAD7	SMAP2	SMC2	SMC3	SMEK1	SMTN	SMYD2	SMYD4	SNCA	SNHG10	SNHG9	SNRNP25	SNRNP40	SNRPA	SNRPF	SNRPG	SOAT1	SON	SORBS1	SORBS3	SORT1	SOX12	SOX13	SOX2	SOX6	SP2	SP3	SP4	SPC24	SPC25	SPCS3	SPPL3	SPRR2D	SPTLC2	SPTY2D1	SQLE	SREBF2	SRF	SRM	SRRM1	SRSF3	SRSF6	SRXN1	SSX2IP	SSX3	ST20	ST7	ST8SIA1	ST8SIA5	STAG1	STAG2	STAG3	STAM	STAP2	STARD13	STARD6	STARD7	STARD9	STAT5B	STIL	STIM1	STIP1	STK10	STK17B	STK24	STK35	STK38L	STK39	STMN1	STOM	STON2	STOX2	STRA13	STRBP	STT3A	STX5	STXBP5	STXBP6	SUFU	SUMO2	SUN2	SUOX	SUV39H1	SUV39H2	SUZ12	SYCE2	SYDE1	SYN3	SYNM	SYVN1	TAC1	TACC1	TACC3	TADA1	TADA2B	TAF1	TAF15	TAF1A	TAF1B	TAF1C	TAF4	TAF4B	TAF5L	TAF8	TANC1	TARBP2	TARS	TATDN2	TBC1D10A	TBC1D10B	TBC1D9	TBL1XR1	TBP	TBX19	TBXAS1	TCEB1	TCERG1	TCF12	TCF19	TCOF1	TCP1	TCTA	TCTN2	TDG	TDP1	TDRD9	TDRKH	TECPR1	TECR	TFAP4	TFCP2	TFDP2	TGDS	TGFB1I1	THADA	THAP5	THOP1	TIAM2	TJAP1	TK1	TLE2	TLE3	TLE4	TLE6	TLK2	TLX1	TM4SF1	TMCC2	TMEM117	TMEM129	TMEM161A	TMEM164	TMEM168	TMEM170A	TMEM180	TMEM184B	TMEM19	TMEM194A	TMEM201	TMEM218	TMEM55B	TMEM57	TMEM97	TMEM98	TMPO	TMSB15A	TMSB15B	TMTC4	TNFAIP8	TNFAIP8L1	TNFRSF19	TNIK	TNPO1	TNPO2	TNRC18	TOMM40	TOMM40L	TOP2A	TOP3A	TP73	TPCN2	TPH1	TPP2	TPRN	TPST1	TPX2	TRAF2	TRAF5	TRAF7	TRAFD1	TRAIP	TRIB1	TRIM11	TRIM24	TRIM26	TRIM35	TRIM45	TRIM68	TRIM9	TRIO	TRIP10	TRMT1	TRMT2A	TRMT6	TROAP	TRPM2	TRPM3	TRPT1	TSPAN13	TSPYL2	TSSC1	TTC39C	TTF2	TTK	TTLL5	TUBA1C	TUBB	TUFT1	TULP3	TXLNA	TXLNG	TXNDC16	TYK2	TYW1	UACA	UAP1L1	UBAC1	UBAP1	UBASH3B	UBE2C	UBE2F	UBE2I	UBE2S	UBE2T	UBE4B	UBN1	UBP1	UBR5	UBTD2	UBTF	UBXN11	UCP2	UFD1L	UGDH	UGP2	UNG	UNK	UPF2	UPF3B	USP1	USP12	USP13	USP16	USP27X	USP39	USP42	USP46	USP5	UTP11L	VASH2	VAX2	VBP1	VKORC1L1	VPRBP	VPS37C	VRK1	VRK2	WASF1	WASF2	WASF3	WDR45	WDR5	WDR62	WDR81	WDR89	WEE1	WHAMM	WHSC1	WIZ	WRAP53	WTAP	WWOX	WWP2	XAB2	XPO1	XPO4	XPO6	XRCC1	XRCC3	YAF2	YARS	YIF1B	YPEL1	ZBTB10	ZBTB8B	ZBTB9	ZC3H14	ZC3H7A	ZCCHC14	ZCCHC17	ZCCHC8	ZDHHC12	ZDHHC13	ZDHHC9	ZFP36L2	ZFP91	ZKSCAN2	ZKSCAN5	ZMYM3	ZMYND19	ZMYND8	ZNF100	ZNF101	ZNF107	ZNF124	ZNF131	ZNF136	ZNF138	ZNF143	ZNF189	ZNF195	ZNF213	ZNF23	ZNF267	ZNF273	ZNF282	ZNF330	ZNF358	ZNF365	ZNF367	ZNF385A	ZNF43	ZNF430	ZNF431	ZNF441	ZNF462	ZNF473	ZNF496	ZNF513	ZNF519	ZNF521	ZNF526	ZNF532	ZNF551	ZNF574	ZNF584	ZNF595	ZNF625	ZNF675	ZNF678	ZNF682	ZNF687	ZNF689	ZNF695	ZNF700	ZNF704	ZNF706	ZNF710	ZNF714	ZNF726	ZNF738	ZNF768	ZNF771	ZNF787	ZNF789	ZNF85	ZNF850	ZNF92	ZNF93	ZNRF3	ZRANB3	ZWINT
MM057_SOX10-KD	MITF_extended (1632g)	AARS	AATF	AATK	ABCA5	ABCB4	ABR	ABTB2	ACACA	ACAN	ACBD6	ACLY	ACPL2	ACSBG1	ACSF3	ACSL1	ACSS1	ACTG1	ACTN2	ACVR2B	ACYP1	ADAM10	ADAM23	ADAMTS17	ADAMTS6	ADARB1	ADAT2	ADC	ADCK1	ADCK3	ADCK4	ADCK5	ADCY3	ADK	ADNP2	ADORA2B	ADRA2C	ADRM1	AEBP1	AFF1	AFF3	AFF4	AGAP1	AGAP8	AGPAT3	AGPAT5	AHNAK	AHNAK2	AIF1L	AK2	AKAP1	AKAP12	AKAP13	AKT1	AKT3	ALDH1A3	ALDOA	ALG1	ALKBH8	AMBRA1	AMD1	AMDHD2	AMMECR1L	AMOT	AMOTL1	ANGPT2	ANK2	ANKFY1	ANKHD1	ANKRD11	ANKRD12	ANKRD13A	ANKRD28	ANKRD32	ANKRD9	ANLN	ANO1	ANO4	ANXA2	ANXA5	AP1B1	AP1G1	AP2S1	AP4M1	APC	APEX1	APOD	ARAP1	ARAP2	ARFGEF2	ARHGAP15	ARHGAP17	ARHGAP25	ARHGAP4	ARHGAP6	ARHGDIA	ARHGEF11	ARHGEF18	ARHGEF7	ARL4A	ARNT2	ARPC5	ARSB	ASAH1	ASB1	ASCC3	ASXL2	ATAD2	ATF7IP	ATG14	ATG2B	ATG3	ATIC	ATOH8	ATP10D	ATP11A	ATP1A1	ATP2A2	ATP2B4	ATP5J2	ATP5O	ATP6V0E1	ATP6V1A	ATP6V1B2	ATP6V1C1	ATP6V1D	ATP7A	ATP8A2	ATPAF2	ATPIF1	ATXN2	ATXN7	ATXN7L1	AXIN1	AZIN1	B3GALT1	B3GALT6	B3GNT5	B4GALT6	B9D1	BACE2	BACH1	BAIAP2L1	BAMBI	BATF	BATF3	BAX	BAZ1A	BCAN	BCAR3	BCHE	BCL2	BCL7A	BCOR	BECN1	BEND3	BEND7	BEST1	BFAR	BHLHE41	BIRC7	BLOC1S1	BLVRB	BMPR1B	BMX	BNC2	BOLA1	BPTF	BRD2	BRI3	BTBD10	C12orf44	C12orf5	C12orf73	C14orf182	C14orf2	C15orf41	C16orf52	C18orf25	C19orf24	C19orf48	C19orf70	C1GALT1	C1orf198	C1orf21	C1orf227	C1orf51	C20orf27	C21orf58	C22orf26	C22orf29	C3	C3orf14	C3orf67	C4orf27	C5orf51	C8orf46	C9orf3	C9orf69	C9orf85	C9orf91	CA14	CA8	CAB39	CABLES1	CACHD1	CACNA1A	CACNA1D	CACYBP	CAD	CADM4	CALD1	CALN1	CAMSAP1	CAMTA1	CANX	CAPN10	CAPN5	CARHSP1	CARM1	CASP3	CBFA2T2	CBL	CBR4	CBX1	CBX2	CBX5	CC2D2A	CCAR1	CCDC125	CCDC132	CCDC41	CCDC47	CCDC57	CCDC64	CCDC93	CCNH	CCNT1	CD22	CD36	CDC42	CDC42BPB	CDC42EP3	CDH3	CDK1	CDK11A	CDK11B	CDK16	CDK4	CDK5R1	CDK6	CDKL5	CDV3	CDYL	CELF2	CENPF	CENPM	CENPP	CEP250	CEP350	CEP57	CEP57L1	CEP63	CGGBP1	CGN	CHAF1A	CHCHD10	CHCHD3	CHD2	CHD7	CHD9	CHMP2B	CHMP4A	CHMP6	CHN2	CHRNA5	CHRNA7	CHRNB2	CHST1	CHST10	CHSY1	CIITA	CISD2	CIZ1	CLCN5	CLCN6	CLCN7	CLIP1	CLIP2	CLMN	CLN6	CLN8	CLOCK	CLPB	CLPX	CLSTN1	CLTC	CNKSR3	CNNM1	CNOT2	CNOT4	CNPY2	CNST	COCH	COL19A1	COL24A1	COL27A1	COL4A2	COL4A3BP	COMMD4	COQ10A	COTL1	CPA2	CPEB1	CPM	CPNE1	CPNE7	CPS1	CPSF4	CRAMP1L	CREB3	CREB3L2	CRISPLD1	CRLF1	CRLF3	CROCC	CS	CSE1L	CSK	CSNK1G1	CSPG4	CSRP2	CSTB	CTBP2	CTCF	CTDP1	CTDSPL	CTDSPL2	CTNS	CTSB	CTTNBP2	CTTNBP2NL	CUEDC1	CUL2	CUL4A	CUX1	CYFIP1	CYFIP2	CYHR1	CYP20A1	CYP7B1	CYTH3	DAAM1	DAAM2	DAB2	DAB2IP	DAK	DBI	DBP	DCT	DCTN4	DCUN1D5	DCXR	DDB1	DDX25	DDX3X	DEAF1	DENND4A	DENR	DEPDC1	DEPDC1B	DERA	DERL1	DFNB31	DGCR8	DGKH	DGKZ	DHPS	DHRS3	DHX30	DHX35	DHX8	DHX9	DIAPH2	DIP2B	DIP2C	DKC1	DLAT	DLGAP1	DLGAP4	DMWD	DNAJA2	DNAJA3	DNAJC13	DNAJC22	DNAJC5	DNAJC8	DNMT3A	DOK4	DPH3	DPY30	DSCR3	DST	DSTYK	DTX1	DTX2	DUSP1	DUSP10	DUSP19	DUSP3	DUSP7	DUSP9	DVL2	DYNLL2	DYRK2	DYRK3	ECSIT	EEA1	EEF2K	EFHD2	EFTUD2	EIF1	EIF2AK4	EIF3A	EIF3K	EIF4B	EIF4EBP1	EIF4G1	EIF5B	ELAC1	ELAVL1	ELF1	ELK3	ELOVL1	ELOVL2	ELOVL5	EMILIN2	EMP2	EN2	ENO1	ENO2	ENTHD1	EPB41	EPB41L2	EPC1	EPHA3	EPHB4	EPT1	ERBB2	ERBB2IP	ERCC2	ERCC3	ERCC6L	ERICH1	ESPN	ESYT2	ETS1	ETV3	EXOC1	EXOC2	EXOC6	EXTL3	EZR	FABP6	FADS1	FAF1	FAHD1	FAIM3	FAM102A	FAM117A	FAM126A	FAM129A	FAM13A	FAM149A	FAM161A	FAM168B	FAM174B	FAM178A	FAM189A2	FAM192A	FAM193A	FAM198B	FAM20B	FAM21A	FAM24B	FAM50A	FAM53B	FAM53C	FAM65B	FAM69B	FAM69C	FAM78B	FAM83D	FAM83G	FAM84B	FANCA	FANCI	FAR1	FARSA	FAT1	FBLN1	FBRSL1	FBXL7	FBXO11	FBXO31	FBXO42	FCHSD1	FDFT1	FDX1L	FEM1B	FEN1	FGD4	FGF13	FGFR4	FHDC1	FHIT	FHL3	FIGNL1	FKBP5	FLCN	FMNL3	FMR1	FNBP1L	FNIP1	FNIP2	FOSL1	FOXD1	FOXD3	FOXF2	FOXM1	FOXN2	FOXP4	FOXRED2	FRMD4B	FRMD6	FTL	FUK	FXYD3	FXYD6	FYCO1	FYN	FZD9	G3BP2	GAD1	GALM	GALNT3	GALT	GAPDH	GAS2L3	GAS6	GAS7	GATAD2A	GATAD2B	GBA	GBF1	GBX2	GCHFR	GCLC	GCNT2	GDF11	GDPD5	GFOD1	GGCT	GIGYF2	GIPC1	GIT2	GJA3	GK	GLA	GLCE	GLRX3	GLRX5	GLS	GLUD1	GLYR1	GMNN	GNA13	GNAQ	GNB1	GNB1L	GNB2	GNB4	GNG5	GNPAT	GNPDA1	GNPNAT1	GNPTAB	GPD2	GPM6B	GPNMB	GPR124	GPR125	GPR157	GPR19	GPR56	GPRIN1	GPSM1	GPX1	GREB1	GRHL1	GRHPR	GSDMD	GSN	GTDC1	GTF2A1	GTF2F2	GTF2H1	GTF3C2	GTPBP1	GUF1	GYG1	GZF1	HAUS7	HBEGF	HDAC4	HDAC9	HDHD1	HDX	HELQ	HERC1	HHIP	HIRA	HIVEP1	HLA-DMB	HMCN1	HMGCS1	HMGN2	HMOX2	HNRNPA3	HNRNPC	HNRNPH1	HNRNPH3	HNRNPM	HOMER1	HOXA11	HOXD4	HOXD9	HPS1	HPS4	HPS5	HPSE	HR	HRH2	HS1BP3	HSD17B7	HSDL1	HSF4	HSPA9	HSPB8	HSPBAP1	HSPD1	IARS	ICA1	ICT1	IDH3A	IER5	IFT81	IGF1	IGF1R	IGF2R	IGSF3	IGSF8	IL16	IL17D	IL1R2	IL6R	ILF3	ILVBL	INF2	ING1	INO80	INO80C	INO80D	INO80E	INSIG1	INTS6	IPO11	IPO13	IPO5	IREB2	IRF2BP2	IRF4	IRS2	IRX6	ISL1	ISM1	ISOC2	ITGA6	ITGAE	ITGAV	ITIH5	ITPKB	ITPR1	ITPR2	ITPR3	IVNS1ABP	JOSD1	JPH1	KANK1	KANK3	KATNB1	KBTBD11	KCNAB1	KCNAB2	KCNE1	KCNIP3	KCNJ10	KCNK5	KCNQ1OT1	KCTD20	KDM1A	KDR	KHDRBS1	KHK	KHSRP	KIAA0020	KIAA0196	KIAA0513	KIAA0922	KIAA1024	KIAA1211	KIAA1644	KIAA1715	KIAA1841	KIAA1919	KIAA1958	KIDINS220	KIF13A	KIF14	KIF16B	KIF18B	KIF1B	KIF20B	KIF3A	KIF5C	KIF7	KITLG	KLF11	KLF15	KLF16	KLF6	KLF9	KLHDC8A	KLHL15	KLHL21	KPNA2	KPNA3	KRBA1	KRT27	LAD1	LAMA1	LARGE	LARP4	LCLAT1	LCP1	LDB1	LDHB	LDLRAD3	LETM1	LHFPL2	LIG1	LIMD1	LIMS2	LIN52	LINGO2	LMNB1	LMNB2	LONP1	LPGAT1	LPHN1	LPIN1	LRFN4	LRIG2	LRIG3	LRP2	LRP6	LRRC28	LRRC4B	LRRC58	LRRC8B	LRRC8D	LRTOMT	LSM11	LSM12	LSM6	LTBR	LUZP1	LYPD1	LYST	M6PR	MAFF	MAFG	MAGI2	MAML2	MAML3	MAN1C1	MANBAL	MAP4K3	MAP6D1	MAP7D2	MAPK1	MAPK12	MAPK3	MAPKAPK2	MARCH10	MARCH9	MARVELD1	MAST1	MATN2	MATR3	MAX	MBD6	MBNL1	MBNL2	MBP	MC1R	MCC	MCF2L	MCM10	MCM2	MCM7	MDM1	MED27	MED28	MEGF9	MELK	MEPCE	MESDC1	MFF	MFHAS1	MFI2	MFN2	MGA	MICALL1	MID1	MINK1	MITF	MKNK1	MLF2	MLLT10	MLPH	MLST8	MLYCD	MME	MMP16	MMP17	MMS19	MOB2	MOCS1	MORC1	MORC2	MOSPD2	MPND	MPP2	MPP6	MPPED2	MPZ	MRAS	MREG	MRPL2	MRPL27	MRPS18C	MRRF	MSRB3	MST4	MTCH2	MTERFD1	MTFR1	MTOR	MTPAP	MTUS1	MXI1	MYC	MYH9	MYL10	MYL5	MYLK	MYO10	MYO1C	MYO5A	MYO9A	N4BP1	NAA25	NAA35	NAA40	NAA50	NACC1	NACC2	NAMPT	NAT8L	NAV2	NBL1	NCK2	NCKAP1	NCKAP5	NCKAP5L	NCL	NCOA6	NCOA7	NCS1	NDE1	NDRG1	NDUFB2	NDUFB6	NEDD4L	NEDD9	NEIL3	NET1	NETO2	NEURL2	NEURL4	NFATC1	NFATC2	NFATC3	NFE2L1	NFIA	NFKB1	NFKBIZ	NFX1	NIN	NIPBL	NLGN1	NLK	NME2	NNT	NOB1	NOL8	NOP14	NOP56	NOTCH1	NOTCH2	NOTCH2NL	NPM1	NR2C2	NR2C2AP	NR4A1	NRBF2	NRIP3	NRXN3	NSD1	NSMCE1	NTHL1	NTM	NUDT16	NUDT19	NUDT5	NUDT9	NUMA1	NUMBL	NUP188	NUP50	NUP93	NUSAP1	OAT	OCA2	ODC1	ODF2	OSBPL10	OSBPL11	OSBPL1A	OSBPL3	OSBPL6	OSGIN1	OSTF1	OTUD7B	P2RX7	PA2G4	PABPC4	PACRGL	PACSIN2	PAG1	PAK1	PAK3	PAK4	PARP8	PASK	PAWR	PAX3	PCDH1	PCF11	PCGF5	PCLO	PCM1	PCSK2	PCSK6	PDCD6IP	PDDC1	PDE4A	PDE4DIP	PDHA1	PDK3	PDP2	PDPR	PDS5A	PDXDC1	PEAK1	PELI1	PELI2	PEPD	PET117	PEX26	PFDN2	PFKFB2	PGAP2	PGK1	PHACTR3	PHEX	PHLPP1	PI4KA	PI4KB	PICALM	PIGB	PIK3CD	PIKFYVE	PILRB	PISD	PKMYT1	PKN2	PKNOX2	PLA2G6	PLAT	PLCB4	PLD1	PLEKHG2	PLEKHG3	PLEKHH1	PLEKHM1	PLEKHM2	PLIN2	PLS1	PLS3	PLTP	PLXNA2	PMEPA1	PMVK	PNP	PNPO	POC5	POLD2	POLR1E	POLR3B	POLRMT	POP5	POPDC3	POU3F2	PPAP2C	PPAPDC3	PPARGC1A	PPARGC1B	PPDPF	PPFIBP1	PPFIBP2	PPIG	PPM1A	PPM1M	PPP1R12A	PPP1R12C	PPP1R13B	PPP1R14C	PPP2R2A	PPP2R3C	PPP2R5D	PPP4R2	PPRC1	PQLC1	PRCD	PRDM13	PRDM2	PRDM8	PREX1	PRKAR2B	PRKCE	PRKCZ	PRKD3	PRMT3	PROM1	PRPF3	PRPF39	PRPF40B	PRPS2	PRPSAP2	PRR3	PRR5	PRR7	PRRG4	PRRT3	PSAP	PSCA	PSMB2	PSMB3	PSMD12	PSMD14	PSME3	PTBP1	PTCH1	PTGFRN	PTK2	PTMA	PTPDC1	PTPN1	PTPN11	PTPRA	PTPRJ	PTPRR	PURA	PWP1	PXMP4	PXN	QKI	QPCT	QSER1	QSOX2	QTRT1	RAB13	RAB17	RAB27A	RAB3A	RAB3GAP2	RAB3IL1	RAB5C	RAB6B	RAB7A	RAB7L1	RABIF	RAD50	RAD54L2	RAD9A	RAI1	RAI14	RALGDS	RANGAP1	RANGRF	RAP1A	RAP1GDS1	RAP2A	RAPGEF1	RARA	RASAL2	RASEF	RASGRF1	RASSF3	RAVER2	RBBP6	RBM12	RBM15	RBM15B	RBM18	RBM19	RBM26	RBMS3	RCAN1	RCAN3	RCBTB2	RCC1	RCHY1	RCOR3	REEP3	REL	RELT	RENBP	RFTN1	RFWD3	RFX5	RGS12	RGS20	RHBDF2	RHEBL1	RHOBTB2	RHOBTB3	RHOJ	RHOQ	RHPN2	RLIM	RMND1	RNF138	RNF144A	RNF144B	RNF145	RNF150	RNF19A	RNF19B	RNF213	RNF216	RNF4	RNFT2	RNMT	ROBO1	ROCK2	ROPN1	ROPN1B	ROR1	RPH3A	RPL13A	RPL37A	RPS12	RPS28	RPS6KA1	RPS6KA2	RPS6KA5	RTN3	RTN4R	RTP4	RUFY3	RUNX1	RUNX3	RUSC2	RXRG	RYK	RYR1	RYR2	SACS	SAE1	SAMD5	SAR1A	SBNO2	SCARB1	SCML2	SCML4	SCRN1	SCUBE3	SCYL2	SDC3	SDCBP	SDHB	SDHC	SEC23IP	SEMA6A	SEPT11	SEPT3	SEPT7	SEPT8	SEPT9	SEPW1	SERAC1	SERBP1	SESTD1	SET	SETD1B	SFI1	SFMBT1	SFXN1	SGK3	SGOL1	SGTA	SH3BP2	SH3D19	SH3GL1	SH3GLB2	SH3PXD2B	SHCBP1	SIAH2	SIGMAR1	SIK3	SIN3B	SIRPA	SIRT2	SKI	SLAIN1	SLC12A7	SLC16A1	SLC19A1	SLC19A2	SLC20A2	SLC23A2	SLC25A1	SLC25A13	SLC25A15	SLC25A19	SLC25A23	SLC25A25	SLC25A30	SLC25A33	SLC25A4	SLC25A44	SLC25A46	SLC26A2	SLC29A1	SLC2A6	SLC30A1	SLC30A10	SLC31A1	SLC35B4	SLC35E3	SLC37A3	SLC38A1	SLC38A7	SLC39A1	SLC43A1	SLC44A1	SLC45A2	SLC4A2	SLC6A15	SLC7A1	SLC7A11	SLC7A8	SLCO4A1	SLMO2	SLTM	SLX4	SMAD3	SMAD5	SMAD9	SMARCD2	SMC3	SMG1	SMTN	SMU1	SMURF1	SMYD4	SNRNP48	SNRPA	SNRPB2	SNRPF	SNX10	SNX24	SNX25	SNX30	SNX33	SNX8	SOAT1	SORBS1	SORBS2	SORD	SORT1	SOX10	SOX13	SOX5	SOX6	SPATA13	SPATA24	SPIN2B	SPPL3	SPRYD4	SRC	SRGAP2	SRM	SRRM1	SRRM3	SRSF3	SRSF7	SS18L1	ST3GAL2	ST3GAL6	ST6GAL1	ST6GALNAC2	ST6GALNAC3	ST7	ST8SIA1	ST8SIA6	STAG1	STAG2	STAG3	STARD13	STARD4	STAT5A	STAT6	STAU1	STIL	STIM1	STIP1	STK10	STK17B	STK24	STK38	STK4	STMN1	STRBP	STT3A	STT3B	STX7	STXBP1	STXBP6	SUB1	SUN2	SUPT16H	SUPT5H	SWAP70	SYDE2	SYMPK	SYN3	SYNCRIP	SYNE2	SYT11	SYT14	SYTL2	TAB1	TAB3	TAC1	TACC1	TADA1	TAF15	TAF4	TAF8	TANC1	TASP1	TBC1D1	TBC1D10A	TBC1D16	TBC1D22A	TBC1D24	TBC1D5	TBK1	TBPL1	TBX2	TCEAL4	TCF12	TCF25	TCFL5	TDG	TDRD9	TEAD1	TEAD4	TERF2	TESK2	TET1	TEX10	TEX2	TEX264	TFDP1	TGFBRAP1	TGIF2	THAP5	THNSL1	THOP1	THUMPD2	TIGD6	TIMM17A	TIMM22	TIMM8A	TM4SF1	TMCC2	TMEM109	TMEM126B	TMEM136	TMEM144	TMEM150C	TMEM164	TMEM180	TMEM181	TMEM184C	TMEM192	TMEM194A	TMEM199	TMEM2	TMEM229B	TMOD3	TMPRSS5	TMSB10	TMTC1	TMTC2	TNFAIP3	TNFRSF19	TNIP2	TNPO2	TNS3	TOM1L2	TOPBP1	TP73	TPP1	TPP2	TPRKB	TRAF3	TRAF3IP2	TRAF7	TRAIP	TRAPPC10	TRAPPC2L	TRAPPC3	TRIB1	TRIM25	TRIM3	TRIM37	TRIM63	TRIM73	TRIO	TRIP6	TRMT1	TRMT61A	TRPM1	TRPM3	TRPM7	TRPM8	TRPV4	TRUB2	TSC1	TSEN2	TSPAN33	TTC1	TTC7B	TTL	TTLL4	TTYH2	TUBA1A	TUBA1C	TUBA4A	TUBB	TUBB6	TWF2	TXLNG	TYK2	TYR	U2AF2	UAP1L1	UBAP2	UBAP2L	UBASH3B	UBB	UBE2E1	UBE2O	UBE2Q1	UBE2T	UBE2V1	UBE4B	UBN1	UBR4	UBR5	UCHL3	UGCG	UGDH	UGT8	UNC80	UPF2	UPF3A	UPP1	URM1	UROD	USP15	USP24	USP31	USP32	USP36	USP37	USP46	USP6NL	USP7	USP8	USP9X	UTP11L	UTP14A	UTRN	VAC14	VAMP5	VANGL1	VDAC1	VDAC3	VEGFB	VEPH1	VLDLR	VMA21	VPS13C	VPS29	VPS35	VRK1	VRK2	VSIG10	VSTM2L	WDR36	WDR5	WDR61	WDR81	WDR90	WHSC1	WIPF1	WNK1	WNK2	WNK3	WWOX	WWP2	XPO1	XPO6	XYLT1	YAP1	YES1	YTHDF1	YTHDF3	ZBED3	ZBTB34	ZBTB40	ZBTB8OS	ZC3H11A	ZC3H18	ZC3H4	ZCCHC10	ZCCHC14	ZCCHC24	ZDHHC14	ZDHHC9	ZEB2	ZFAT	ZFP62	ZFR	ZFX	ZFYVE26	ZFYVE28	ZKSCAN1	ZMIZ2	ZMYND8	ZNF131	ZNF195	ZNF197	ZNF202	ZNF273	ZNF28	ZNF282	ZNF284	ZNF292	ZNF318	ZNF385B	ZNF438	ZNF441	ZNF507	ZNF516	ZNF518B	ZNF521	ZNF532	ZNF574	ZNF593	ZNF600	ZNF697	ZNF703	ZNF706	ZNF717	ZNF746	ZNF765	ZNF770	ZNF771	ZNF787	ZNF789	ZNF827	ZNHIT6	ZNRF3	ZRANB2	ZZZ3
MM057_SOX10-KD	BDP1_extended (1428g)	AACS	AARS	AATF	ABCB10	ABCB8	ABCB9	ABCC5	ABCF2	ABHD11	ABL2	ABR	ACACA	ACBD3	ACIN1	ACLY	ACOT9	ACVR1C	ACYP1	ADAM10	ADIPOR2	ADORA2B	ADRBK2	ADRM1	AEBP1	AFF1	AFF3	AFF4	AFTPH	AHCTF1	AHCY	AHNAK	AHNAK2	AIFM1	AIFM2	AK2	AKAP1	AKAP12	AKAP13	AKAP6	ALDOA	ALG12	ALG6	ALKBH8	AMBRA1	AMD1	AMOT	ANAPC1	ANAPC11	ANAPC5	ANK2	ANKHD1	ANKRD11	ANKRD13A	ANKRD26	ANKRD30B	ANKRD32	ANKRD54	ANKRD9	ANKS6	ANP32E	ANXA6	AP1G1	AP1S3	AP3D1	APOA1BP	APOC2	ARCN1	ARHGAP18	ARHGAP19	ARHGAP21	ARHGAP31	ARHGEF11	ARHGEF18	ARHGEF2	ARID1A	ARID4B	ARIH2	ARNT2	ARPC1A	ARPC1B	ARPP19	ARRB2	ASAH1	ASCC2	ASF1B	ASH1L	ASL	ATAD2	ATAD5	ATF5	ATF7	ATF7IP	ATIC	ATL3	ATP13A3	ATP2A2	ATP2B4	ATP5G1	ATP5L	ATP6V1F	ATP8A2	ATPAF2	ATRX	ATXN2	ATXN7	AVEN	AVPI1	AXIN1	AZIN1	B3GALNT2	B3GALT1	B4GALT5	B4GALT6	BAD	BAIAP2L1	BAZ1A	BAZ1B	BCAR3	BCKDK	BCL2	BCL2A1	BCL2L13	BCL2L2	BCL7A	BCLAF1	BCR	BDP1	BFAR	BLM	BLVRB	BMP8B	BMPR1B	BMPR2	BOLA1	BPTF	BRCA1	BRD2	BRD3	BRF2	BRI3	BRI3BP	C10orf76	C11orf24	C11orf73	C12orf44	C12orf75	C17orf53	C17orf75	C18orf25	C19orf47	C19orf48	C20orf27	C22orf46	C5orf34	C5orf42	C6orf106	C9orf114	C9orf3	CA14	CAB39	CADM4	CALD1	CALN1	CAMK1	CAMKK2	CAMSAP1	CANX	CAPG	CARM1	CBFA2T2	CBL	CBR3	CBX1	CBX2	CBX5	CCDC122	CCDC144NL	CCDC43	CCDC51	CCDC57	CCDC77	CCDC85C	CCDC88A	CCDC88B	CCDC9	CCND1	CCNYL1	CD109	CD36	CDC25A	CDC25C	CDC27	CDC37	CDC42BPA	CDC42BPB	CDC42SE2	CDC6	CDH3	CDK11A	CDK11B	CDK12	CDKAL1	CDKL1	CDKL2	CELF1	CENPB	CEP164	CEP250	CEP350	CEP70	CERK	CGREF1	CHD4	CHD7	CHD8	CHEK1	CHID1	CHKA	CHL1	CHST10	CIZ1	CKAP5	CKMT1A	CLASP1	CLCC1	CLIC4	CLINT1	CLIP1	CLIP2	CLK2	CLN6	CLOCK	CLPX	CLSTN1	CLTC	CNFN	CNN3	CNOT1	CNOT4	CNST	COIL	CORO1A	CORO1C	COX6B1	COX8A	CPM	CPNE1	CPNE2	CPNE7	CPSF4	CPSF6	CRCP	CRLF1	CROCCP2	CS	CSE1L	CSK	CSNK1E	CSNK1G1	CSNK1G2	CSPG4	CTBP2	CTCF	CTDSPL2	CTNND1	CTSB	CTTNBP2NL	CUEDC1	CUL2	CUX1	CWC25	CXADR	CXXC5	CYBRD1	CYP20A1	CYTH3	DAAM2	DAB2	DAB2IP	DAG1	DARS	DAXX	DAZAP1	DBN1	DCAF4	DCP1A	DCPS	DCT	DCTN1	DCTPP1	DCUN1D1	DDI2	DDX10	DDX23	DDX50	DDX55	DENND4C	DENND5A	DENR	DEPDC5	DERA	DGKZ	DHODH	DHPS	DHX30	DHX8	DIP2B	DIRAS1	DLC1	DLGAP4	DMXL1	DNA2	DNAJA3	DNAJB1	DNAJC11	DNAJC13	DNM1L	DNMT1	DNMT3A	DOK4	DPF1	DPYSL3	DSTYK	DTX2	DYNC1H1	DYRK3	E2F1	E4F1	EBPL	ECSIT	EEF2K	EFCAB5	EFHD2	EFTUD2	EHMT1	EIF2AK2	EIF2AK4	EIF2B3	EIF2S2	EIF3A	EIF4EBP1	EIF4ENIF1	EIF4G1	EIF4G3	ELF1	ELK3	ELOVL5	ENAH	ENO1	ENTHD1	ENTPD4	EP400	EPB41	EPC1	EPC2	EPHB4	EPRS	EPT1	ERBB2	ERBB2IP	ERC1	ERCC1	ERCC6L	ERI3	ERO1L	ESCO1	ESPL1	ESRRA	ETF1	ETV2	EXOC6	EXOSC10	EXOSC5	EXT1	EXTL1	EXTL3	EZH1	EZH2	EZR	FABP6	FADS1	FADS2	FAF1	FAF2	FAHD1	FAM118A	FAM13B	FAM161A	FAM167B	FAM168B	FAM178A	FAM178B	FAM193A	FAM20B	FAM53B	FAM53C	FAM57A	FAM65A	FAM65B	FAM69B	FAM72A	FAM72B	FAM76A	FAM81A	FAM84B	FAM86A	FAN1	FANCA	FANCE	FANCG	FANCI	FAR1	FARP1	FARSA	FAT1	FBXL17	FBXL19	FCGR2A	FDFT1	FDPS	FEM1C	FGFR4	FHDC1	FIGNL1	FITM2	FKBP5	FKBPL	FLCN	FLYWCH2	FNBP1L	FNBP4	FOSL1	FOXD1	FOXN2	FOXP4	FRMD4A	FRMD4B	FRYL	FSTL1	FURIN	FUS	FXR2	FXYD3	G3BP1	G3BP2	GABPB1	GADD45B	GALK1	GALM	GALT	GAMT	GANC	GAS7	GATAD2A	GATAD2B	GATC	GBF1	GCDH	GCHFR	GCLC	GCNT2	GDF11	GDPD1	GDPD5	GEMIN6	GEMIN7	GFOD2	GGA2	GIGYF2	GINS2	GINS4	GIPC1	GIPC3	GIT2	GJB1	GJC1	GLCE	GLDC	GLRX2	GLRX3	GLYCTK	GMNN	GNA12	GNA13	GNAI2	GNB1	GNB2	GNB4	GNL2	GNL3L	GNPNAT1	GOLPH3	GPBP1	GPD2	GPR107	GPR124	GPR155	GPR161	GPR56	GPRC5A	GPRIN1	GRAMD1A	GRASP	GRK5	GRK6	GSDMD	GSPT1	GSR	GSTCD	GSTP1	GTF2A2	GTF2F1	GTF2F2	GTF2H1	GXYLT1	GXYLT2	H2AFV	HABP4	HAPLN3	HARS	HAUS4	HAUS6	HCCS	HDGFRP3	HELZ	HERC1	HERC3	HIC2	HIP1	HIP1R	HIST1H4C	HK2	HKDC1	HLA-DMB	HLTF	HMBS	HMCN1	HMGB3	HMGN4	HN1	HNRNPAB	HNRNPC	HNRNPM	HNRNPR	HOMER1	HPRT1	HRK	HSP90AB1	HSPA4	HSPA9	HSPG2	HYOU1	ICAM3	ICK	ICMT	ICT1	ID3	IDE	IDH3A	IFI35	IFT81	IKBKB	IL6R	ILF3	IMMT	INO80	INO80D	INPP5F	INTS2	INTS3	IPO11	IPO5	IQGAP1	IRF2BP2	ISOC2	ITGA6	ITGAV	ITIH5	ITPK1	ITPKB	ITPR3	IVNS1ABP	IWS1	JARID2	JOSD1	KANK1	KATNAL1	KCNAB2	KCTD2	KDM1A	KDM2A	KDM2B	KDM3B	KDM5A	KEAP1	KHDRBS1	KHSRP	KIAA0232	KIAA0319L	KIAA0368	KIAA0922	KIAA1211	KIAA1715	KIAA1841	KIAA2013	KIF11	KIF13A	KIF16B	KIF18B	KIF1B	KIF24	KIF2A	KIF3C	KIF9	KIRREL	KLF10	KLF16	KLF5	KLHDC8A	KLHL18	KLHL21	KPNA2	KPNA4	KPNB1	KREMEN1	KRT27	LAPTM4B	LARP4	LARS	LATS1	LCLAT1	LEO1	LETM1	LGI3	LHFPL2	LIG1	LIG3	LIMK2	LIN52	LIN9	LMNB1	LPHN1	LPIN1	LRCH1	LRP6	LRRC8B	LRRC8D	LRTOMT	LTBR	LUZP1	LYRM2	LYSMD2	LYST	LZIC	MACF1	MACROD1	MAD2L2	MAFF	MAGI1	MAN1A2	MAN2A2	MAP1S	MAP2K2	MAP2K6	MAP3K3	MAP4	MAP7D1	MAP7D3	MAPK1	MAPK3	MAPKAP1	MAPKAPK2	MARCH7	MARK2	MARS	MAST1	MAST2	MATR3	MBD1	MBOAT1	MCAM	MCCC2	MCM10	MDC1	MDGA1	MDM2	MED15	MED27	MEGF9	MELK	METRN	METTL3	METTL5	MEX3A	MFAP1	MFN2	MGA	MGST3	MICAL3	MICALL1	MITF	MLLT10	MLLT6	MLST8	MMP15	MNS1	MON1A	MORC3	MPHOSPH8	MPHOSPH9	MPPE1	MRM1	MRPL24	MRPL35	MRPL4	MRPL44	MRPS10	MRPS21	MRPS23	MSH2	MSL1	MSN	MTCH2	MTFR1	MTMR12	MTOR	MTUS1	MTX2	MUM1L1	MXI1	MYBL1	MYC	MYH10	MYH9	MYL10	MYL6B	MYO19	MYO1B	MYO1E	N4BP1	NAA35	NACC1	NACC2	NANOS1	NAP1L4	NASP	NAV2	NBL1	NCKAP5L	NCLN	NCOA2	NCOA5	NCOA6	NCS1	NDE1	NDUFB10	NDUFB2	NDUFC1	NDUFS4	NDUFV3	NEDD4	NEDD4L	NEDD9	NEK3	NES	NF2	NFATC2	NFATC3	NFIC	NFKBIZ	NIN	NKAP	NME1	NNT	NOL10	NOL12	NOL9	NOLC1	NONO	NOP56	NOP58	NOS3	NOTCH2	NOTCH2NL	NPAS1	NPAT	NPC1	NPR1	NR2C2	NR2C2AP	NR2F6	NRBF2	NRD1	NSD1	NSF	NUDC	NUDT3	NUDT4	NUFIP2	NUMA1	NUP155	NUP160	NUP188	NUP205	NUP62	NUP85	NUP98	NUPR1	NUTF2	OAF	ODF2	OGFOD2	ORAOV1	OSBPL10	OSBPL11	OSBPL1A	OSBPL6	OTUB1	OTUD4	PABPC1L	PABPC4	PACSIN2	PACSIN3	PAG1	PAK1	PAK4	PALLD	PANK3	PAPD4	PAPD5	PAPOLA	PARD3	PATL1	PATZ1	PBX3	PCK2	PCM1	PCYOX1	PCYT1A	PDDC1	PDE4A	PDE4DIP	PDE6D	PDHA1	PDS5A	PDS5B	PDXK	PEAK1	PELP1	PEMT	PFAS	PFDN2	PGAM5	PHACTR4	PHF3	PHF6	PHLDB1	PI4K2A	PI4KA	PIAS3	PIF1	PIK3C2A	PIKFYVE	PILRB	PIM1	PIN1	PITPNA	PLA2G6	PLAT	PLCB2	PLCB4	PLCG1	PLEC	PLEKHA4	PLEKHB1	PLEKHG3	PLEKHH1	PLEKHM1	PLEKHM2	PLEKHO2	PLK3	PLK4	PLLP	PLS1	PMS2	PMVK	PNKD	PNP	POFUT1	POGZ	POLA1	POLB	POLD1	POLR1E	POLR2A	POLR2J	POLR3A	POLR3E	POLRMT	POM121	POM121C	POP5	POR	PPAP2C	PPAPDC3	PPAT	PPFIBP1	PPIG	PPIL2	PPM1F	PPP1R12A	PPP1R12B	PPP1R15A	PPP1R3E	PPP2R2A	PPP2R5D	PPP4R2	PPP6R1	PPP6R3	PPRC1	PQLC1	PRCC	PRCD	PRDM2	PREX1	PRIM1	PRKCZ	PRKD3	PRMT5	PRPF3	PRPF39	PRPF4B	PRPSAP2	PRR13	PRR5	PRRT3	PRUNE	PSIP1	PSMA3	PSMB2	PSMD11	PSMD12	PSMD4	PSME3	PTCD1	PTCD3	PTCRA	PTDSS2	PTGES3	PTGR1	PTK2	PTMA	PTMS	PTPLAD1	PTPN1	PTPN11	PTPN21	PTPN23	PTPN3	PTPN9	PTPRJ	PWP1	PWWP2A	PXMP4	PXN	PYGL	QPCT	QRICH1	QSER1	QTRTD1	RAB11FIP1	RAB11FIP3	RAB11FIP4	RAB13	RAB15	RAB27A	RAB35	RAB3IL1	RAB5B	RAB5C	RAB8B	RABEPK	RABIF	RAC1	RACGAP1	RAD50	RAD54L	RAD54L2	RAI14	RALGPS2	RANBP3	RANBP9	RANGAP1	RAP1A	RAPGEF1	RASSF3	RBBP8	RBL1	RBM12	RBM14	RBM25	RBM27	RBM28	RBM39	RBM6	RBMX2	RBPMS2	RCC1	RCC2	RCOR1	RDH13	RDX	REEP5	RELL1	RFC1	RFC2	RFWD3	RGS10	RHEBL1	RIC8B	RIF1	RILPL1	RINL	RLBP1	RLF	RLIM	RMND5B	RNF144B	RNF157	RNF19A	RNF19B	RNF207	RNF216	RNF4	ROBO1	ROCK1	ROCK2	RPAP1	RPH3A	RPL27	RPL7L1	RPLP2	RPRD1A	RPRD2	RPS13	RPS16	RPS26	RPS6KA5	RPS6KL1	RQCD1	RRAGD	RRP12	RRP7A	RSF1	RTN3	RTN4IP1	RUFY3	SAE1	SAMD4B	SAP30	SAR1B	SASH1	SAT1	SBF1	SBNO1	SCML4	SDC3	SDCBP	SDHB	SEC63	SEPT9	SERBP1	SERINC5	SERPINF1	SESTD1	SET	SETD7	SETD8	SETX	SF3A1	SF3A3	SF3B1	SF3B3	SFI1	SFMBT1	SFPQ	SFTPC	SFXN1	SFXN2	SGK3	SH3BP2	SH3D19	SH3GLB2	SH3PXD2A	SHE	SHMT1	SHROOM2	SIAH2	SIGMAR1	SIK3	SIN3A	SIRPA	SLC16A1	SLC16A10	SLC20A2	SLC23A2	SLC25A16	SLC25A19	SLC25A4	SLC27A1	SLC29A1	SLC30A1	SLC30A2	SLC30A9	SLC31A1	SLC35C1	SLC35D2	SLC37A3	SLC37A4	SLC38A7	SLC39A10	SLC39A14	SLC41A1	SLC43A1	SLC43A3	SLC44A1	SLC4A11	SLC4A1AP	SLC7A1	SLC7A6	SLC7A6OS	SLC7A8	SLC9A1	SLC9A8	SLK	SMAD3	SMAD5	SMARCA4	SMARCC1	SMARCC2	SMARCD2	SMC1A	SMG1	SMS	SMYD3	SMYD4	SNAPIN	SNF8	SNRPB2	SNRPD3	SNRPE	SNX10	SNX24	SNX30	SOAT1	SOX10	SOX13	SOX4	SOX6	SP2	SPAG5	SPATA13	SPATS2	SPEN	SPIRE1	SPRY4	SPRYD4	SPSB1	SPTAN1	SPTBN1	SPTBN2	SRCAP	SREBF2	SRGAP1	SRM	SRPK1	SRRM1	SRSF3	SRSF7	SSSCA1	ST3GAL2	ST3GAL4	ST3GAL6	ST6GAL1	ST6GALNAC2	STAG1	STAG2	STAM2	STAT6	STAU1	STIP1	STK10	STK38	STMN3	STON2	STRBP	STRN4	STT3A	STX3	STXBP6	STYXL1	SUGP2	SUN2	SUPT5H	SUPT6H	SUV420H1	SWAP70	SYNCRIP	SYNE2	SYT11	TAB3	TACC1	TAF15	TAF1B	TAF7	TAF8	TANC1	TAOK1	TAX1BP1	TBC1D14	TBC1D16	TBC1D9	TBCE	TCEB1	TCEB3	TCF12	TCF7L1	TDRKH	TEAD4	TECPR1	TECR	TEP1	TERF2	TESK2	TEX2	TFAM	TFAP4	TFPT	TGIF2	TGOLN2	THAP7	THOC2	THUMPD3	TIA1	TIMM17A	TINF2	TIPIN	TIPRL	TIRAP	TJP2	TLE1	TLE2	TLE6	TLK1	TLK2	TM9SF4	TMCC2	TMEM104	TMEM107	TMEM138	TMEM161A	TMEM194A	TMEM201	TMEM229B	TMEM41B	TMEM97	TMOD3	TMPO	TMTC4	TNFAIP8L1	TNFRSF19	TNIK	TNIP2	TNPO1	TNPO2	TOMM22	TOMM5	TOP3A	TOX4	TP53	TP53BP2	TPD52	TPM3	TPMT	TPST1	TRAF2	TRAF3	TRAF3IP2	TRAF5	TRAIP	TRAPPC3	TRIB1	TRIM25	TRIM37	TRIM46	TRIM63	TRIM7	TRIM73	TRIP12	TRPM7	TTYH2	TUBA1C	TXLNG	TXNIP	TXNRD1	UAP1L1	UBAP2	UBASH3B	UBE2K	UBE2L3	UBE2O	UBE2R2	UBE2T	UBE2Z	UBE4B	UBR4	UBR5	UBTD2	UBTF	UBXN11	UCK1	UGCG	UGDH	UHRF1BP1	UMPS	UPF2	URM1	USP12	USP13	USP24	USP32	USP33	USP37	USP46	USP6NL	USP7	USP9X	USPL1	UTP11L	UTP14A	UTRN	VAT1	VCL	VCPIP1	VDAC2	VDAC3	VILL	VKORC1L1	VPRBP	VPS13D	VPS36	VPS53	WASF3	WDFY1	WDR26	WDR33	WDR34	WDR43	WDR5	WDR53	WDR63	WDR73	WDR76	WDR81	WDR82	WDYHV1	WHSC1	WIPF1	WNK3	WRAP53	XPO1	XPO4	XPO6	XPOT	XRN2	YAP1	YARS	YEATS2	YEATS4	YLPM1	YWHAG	YWHAZ	ZBED4	ZBTB2	ZC3H18	ZC3H7A	ZC3H7B	ZC3HAV1	ZCCHC10	ZCCHC8	ZDHHC5	ZDHHC7	ZFP62	ZFR	ZFX	ZHX1	ZKSCAN1	ZMIZ2	ZMYND8	ZNF143	ZNF146	ZNF148	ZNF207	ZNF276	ZNF280A	ZNF280D	ZNF292	ZNF318	ZNF320	ZNF367	ZNF394	ZNF462	ZNF507	ZNF532	ZNF584	ZNF598	ZNF600	ZNF638	ZNF687	ZNF704	ZNF706	ZNF710	ZNF771	ZNF789	ZNF846	ZNF850	ZNRF3	ZSCAN21
MM057_SOX10-KD	BCLAF1_extended (1426g)	AAMP	AASDHPPT	AATF	ABCF2	ABCF3	ACAT2	ACBD6	ACIN1	ACLY	ACOT7	ACOT8	ACOT9	ACSL3	ACSL4	ACTB	ACTG1	ACTR2	ACTR3	ACTR6	ACYP1	ADAT1	ADD3	ADH5	ADIPOR2	ADRM1	ADSL	ADSS	AGPAT1	AGPAT5	AHSA1	AIFM1	AIMP1	AIMP2	AIP	AKAP11	AKAP12	AKAP8	AKAP9	AKR1A1	AKR1B1	ALAS1	ALDH1A1	ALDH7A1	ALDOA	ALG8	ALX1	AMD1	ANKRD11	ANKRD12	ANKRD28	ANKRD50	ANP32A	ANP32E	ANXA2	ANXA4	ANXA5	ANXA7	AP1AR	AP1G1	AP2M1	AP3B1	AP3M2	APC	APEH	APOD	APOOL	APRT	AQR	ARCN1	ARF1	ARF4	ARFIP1	ARHGAP11A	ARHGAP12	ARHGAP18	ARHGAP5	ARHGDIA	ARID4A	ARID4B	ARL1	ARL6IP5	ARPC1A	ARPC1B	ARPC3	ARV1	ASAH1	ASB9	ASH1L	ASNA1	ATAD5	ATF1	ATF6	ATF7IP	ATG3	ATG5	ATM	ATP5A1	ATP5B	ATP5C1	ATP5G1	ATP5G3	ATP5J	ATP5J2	ATP5O	ATP6V0D1	ATP6V0E1	ATP6V1C1	ATP6V1D	ATP6V1E1	ATXN7L3B	AUP1	AZIN1	BACH1	BAG5	BANF1	BAZ1A	BAZ1B	BAZ2B	BBX	BCAP29	BCAP31	BCAS2	BCCIP	BCHE	BCL2A1	BCLAF1	BDP1	BFAR	BIN3	BMS1	BPTF	BRCA1	BRCA2	BRD4	BRIX1	BTBD10	BTF3	BUB1	BUB1B	BUB3	BUD31	BZW1	BZW2	C11orf48	C12orf44	C14orf119	C14orf166	C16orf80	C1GALT1	C1orf131	C1orf27	C1orf63	C21orf59	C2orf49	C3orf17	C4orf27	C6orf106	C6orf211	C8orf59	C9orf78	CACYBP	CALD1	CALM2	CALR	CALU	CANX	CAP1	CAP2	CAPG	CAPN3	CAPZA2	CAPZB	CARHSP1	CASC5	CASP3	CBX1	CBX5	CCDC47	CCDC51	CCDC77	CCDC82	CCDC88A	CCNB1	CCNB2	CCNDBP1	CCNH	CCNK	CCPG1	CCT2	CCT3	CCT5	CCT7	CCT8	CD109	CD2AP	CD2BP2	CD3EAP	CD46	CD63	CD9	CDC123	CDC27	CDC37	CDC40	CDC42	CDC5L	CDCA3	CDK12	CDK2	CDK4	CEBPZ	CELF2	CENPF	CENPJ	CEP170	CEP192	CEP350	CEP55	CEP57	CEP63	CFDP1	CFL1	CGGBP1	CHCHD1	CHCHD2	CHCHD3	CHD1L	CHD2	CHD4	CHD8	CHD9	CHID1	CHML	CHMP2A	CHMP2B	CHMP5	CHORDC1	CIRH1A	CIT	CKAP5	CKS1B	CKS2	CLCN3	CLIC1	CLINT1	CLOCK	CLPX	CLTC	CNIH4	CNN3	CNP	CNST	COASY	COG2	COG4	COL19A1	COL4A3BP	COMMD1	COMMD10	COMMD5	COPB1	COPB2	COPE	COPS2	COPS5	COPS6	COPZ1	COQ3	COQ5	COQ6	CORO1C	COX5B	COX7B	CPNE1	CPNE3	CPSF2	CPSF6	CRBN	CRNKL1	CSE1L	CSNK2A1	CSRP2	CSTF2	CSTF3	CTBP2	CTDSPL2	CTNNA1	CTNNBL1	CTR9	CTSD	CTTNBP2NL	CUL2	CUTA	CWC15	CWC22	CWC27	CYB561D2	CYB5B	DAB2	DAD1	DAP3	DARS	DAXX	DBI	DBNL	DCAF7	DCP2	DCPS	DCT	DCTN3	DCTPP1	DCUN1D1	DDT	DDX1	DDX10	DDX18	DDX21	DDX24	DDX46	DDX5	DDX50	DDX55	DDX56	DDX6	DEF8	DENR	DERL2	DFFA	DHFR	DHPS	DHRS3	DHX16	DHX36	DHX38	DHX8	DHX9	DIAPH1	DIAPH3	DIDO1	DLGAP5	DNAJA1	DNAJA2	DNAJB14	DNAJC10	DNAJC13	DNAJC19	DNAJC2	DNAJC7	DNMT1	DNTTIP2	DPH3	DPM1	DPP3	DPY30	DRG2	DST	DSTYK	DTYMK	DUSP14	DYNC1LI1	DYNC1LI2	DYNLT1	EAPP	ECH1	ECT2	EDF1	EEF1E1	EHBP1	EHD4	EIF1	EIF2A	EIF2AK2	EIF2B2	EIF2B3	EIF3A	EIF3G	EIF3I	EIF4A1	EIF4B	EIF4E	EIF4G1	EIF4G2	EIF5B	EIF6	ELOVL6	EMG1	EMP3	ENO1	ENY2	EPB41L2	EPRS	EPS8	ERBB2IP	ERC1	ERCC1	ERGIC2	ERH	ERICH1	ERLIN1	ERP44	ESCO1	ESD	ETF1	ETFB	EXOC5	EXOC6	EXOSC2	EXOSC3	EXOSC5	EXTL2	EZR	FABP5	FAF2	FAHD2A	FAM103A1	FAM111B	FAM126A	FAM129A	FAM167B	FAM178A	FAM192A	FAM60A	FAM96A	FAM96B	FAM98A	FANCD2	FANCL	FARSA	FBXO22	FDFT1	FDPS	FDXR	FEN1	FGFR1OP2	FH	FIP1L1	FKBP2	FKBP3	FLAD1	FMN1	FN1	FN3KRP	FNBP1L	FNDC3A	FOXN2	FRG1	FRMD4B	FRRS1	FTL	FTSJ3	FUBP1	FUS	G3BP1	G3BP2	G6PD	GALE	GALNT7	GAPDH	GAR1	GART	GAS2L3	GAS7	GCC2	GCDH	GCNT2	GDI2	GEMIN6	GGCT	GGH	GGPS1	GHITM	GIGYF2	GLO1	GLRX3	GLYR1	GMNN	GMPR2	GNAI3	GNL1	GNL2	GOLGA5	GOLGB1	GON4L	GOSR1	GOT1	GPATCH4	GPBP1	GPNMB	GRB2	GRPEL1	GSDMD	GSN	GTF2A1	GTF2A2	GTF2F1	GTF2F2	GTF2H1	GTPBP4	H3F3A	H3F3B	HARS	HAT1	HAUS6	HCCS	HDLBP	HEATR1	HECTD1	HELZ	HERPUD1	HIGD1A	HIRIP3	HIST1H1C	HIST1H1E	HIST1H4C	HK1	HLTF	HM13	HMBS	HMGN2	HMMR	HMOX2	HN1	HN1L	HNRNPA2B1	HNRNPA3	HNRNPC	HNRNPF	HNRNPH1	HNRNPK	HNRNPU	HPRT1	HPS5	HSBP1	HSD17B10	HSD17B12	HSD17B4	HSP90AA1	HSP90AB1	HSP90B1	HSPA4	HSPA5	HSPA8	HSPA9	HSPD1	HSPE1	HSPH1	HTATSF1	HTR2B	HUWE1	IARS	ICK	ICT1	IDH3A	IDH3B	IDH3G	IDI1	IFI16	IFNGR1	IFT74	IFT81	IFT88	IGF1	IGF2BP2	IK	ILF2	IMMT	IMP4	INO80C	INPP4B	INTS6	IP6K2	IPO7	IQGAP1	IRF2	ITGA4	ITGB1BP1	ITGB3BP	ITPA	ITSN1	IVNS1ABP	IWS1	JAGN1	JARID2	JMJD6	KARS	KATNA1	KDM5A	KIAA0020	KIAA0586	KIAA0753	KIAA1429	KIAA1524	KIAA1598	KIDINS220	KIF16B	KIF20B	KIF22	KIF23	KIF2A	KIF2C	KIN	KLF15	KPNA2	KPNA3	KRR1	LAMA4	LAP3	LARP4	LARP7	LARS	LAS1L	LBH	LBR	LDHA	LDHB	LENG1	LEO1	LGALS3	LIG1	LIMA1	LITAF	LLPH	LMAN2	LMO7	LRRC59	LSM1	LSM14A	LSM3	LSM5	LTN1	LTV1	LUC7L	LUC7L3	LUZP1	LYRM2	LYST	LZIC	M6PR	MAD2L1	MAD2L1BP	MAGED2	MAGOH	MAGOHB	MAK16	MANBAL	MAP4	MAPK1IP1L	MAPRE1	MARCH7	MASTL	MATR3	MBP	MCFD2	MCM3	MCM7	MCRS1	MCTS1	MDH1	MDH2	MDM2	MEA1	MED18	MED27	MED28	MED6	MED8	MELK	MESDC2	METAP2	METTL13	METTL3	MFAP1	MFN1	MGA	MGST3	MIER1	MITF	MKKS	MLANA	MLF2	MLKL	MMAB	MMADHC	MNAT1	MORC3	MORF4L1	MORF4L2	MPDU1	MPHOSPH10	MPHOSPH8	MPI	MPV17	MRPL1	MRPL13	MRPL14	MRPL18	MRPL22	MRPL24	MRPL27	MRPL28	MRPL3	MRPL34	MRPL40	MRPL43	MRPL47	MRPL48	MRPL50	MRPL51	MRPL52	MRPL9	MRPS10	MRPS14	MRPS16	MRPS18A	MRPS18B	MRPS18C	MRPS23	MRPS31	MRPS33	MRPS9	MSH2	MSN	MTCH2	MTF2	MTFR1	MTHFD1	MTHFS	MTIF2	MTPN	MTRNR2L1	MTRNR2L10	MTUS1	MTX1	MTX2	MXI1	MYC	MYH10	MYL12A	MYL12B	MYO10	MYO6	MYSM1	N4BP2L2	NAA20	NAA50	NANS	NAP1L4	NAPA	NAPG	NARS	NASP	NBN	NCAPD2	NCL	NCOA4	NCOA7	NDUFA12	NDUFA9	NDUFAF1	NDUFAF3	NDUFB10	NDUFB6	NDUFS1	NDUFS3	NDUFS4	NDUFS7	NDUFS8	NDUFV1	NDUFV2	NEDD9	NEK2	NEU1	NGDN	NIN	NIP7	NIPBL	NIT1	NKAP	NME1	NMRAL1	NNT	NOB1	NOC3L	NOL10	NOL11	NOL12	NOL8	NOLC1	NOP10	NOP16	NOP2	NOP56	NOP58	NOSIP	NPAT	NPC1	NPC2	NPM1	NPM3	NRBF2	NRD1	NRIP1	NSD1	NSMCE1	NSUN5	NTHL1	NUB1	NUBP1	NUBP2	NUCKS1	NUDC	NUDCD2	NUDT1	NUDT5	NUFIP1	NUFIP2	NUP37	NUP88	NUTF2	NVL	OAZ2	OCIAD1	OFD1	OGFOD1	OLA1	OPA1	ORC2	OSBPL1A	OTUD7B	OXNAD1	P4HA1	PA2G4	PACSIN2	PAFAH1B1	PAICS	PAK1IP1	PAPOLA	PARK7	PARN	PARP4	PAX3	PBRM1	PCDH7	PCDH9	PCDHGA10	PCDHGC3	PCID2	PCM1	PCNP	PDCD10	PDCD6IP	PDHA1	PDHX	PDIA6	PDS5B	PDZD11	PEF1	PELO	PELP1	PFDN2	PFDN6	PGK1	PGM1	PGM3	PHACTR1	PHAX	PHB	PHF23	PHF5A	PHF6	PHIP	PIBF1	PIGG	PIGT	PIH1D1	PINX1	PKN2	PLAT	PLK1	PLOD3	PLP1	PLRG1	PLS3	PLSCR1	PMP22	PNKD	PNN	PNP	PNPLA8	PNPT1	POC1A	POLB	POLD3	POLR2A	POLR2C	POLR2E	POLR2F	POLR2G	POLR2H	POLR2K	POMP	POP4	POP5	PPFIBP1	PPHLN1	PPIA	PPID	PPIE	PPIG	PPIH	PPIL1	PPIL4	PPIP5K2	PPME1	PPP1CA	PPP1R10	PPP1R11	PPP1R12A	PPP1R7	PPP1R8	PPP2R1A	PPP2R2A	PRCC	PRDX3	PREPL	PRIM1	PRKDC	PRMT1	PRPF19	PRPF3	PRPF31	PRPF38A	PRPF38B	PRPF40A	PRPF4B	PRPF6	PRR13	PSMA1	PSMA3	PSMA4	PSMA5	PSMB1	PSMB3	PSMB4	PSMB5	PSMB7	PSMC1	PSMC2	PSMC3	PSMC4	PSMC5	PSMC6	PSMD11	PSMD12	PSMD13	PSMD14	PSMD2	PSMD4	PSMD6	PSMD7	PSMD8	PSME2	PSMF1	PSMG2	PTGES3	PTGR1	PTMA	PTN	PTPN1	PTPN11	PTPRZ1	PTRH2	PTTG1	PUF60	PWP1	QPCT	QTRTD1	RAB10	RAB11A	RAB13	RAB14	RAB18	RAB1A	RAB5A	RAB5C	RAB7A	RAB8A	RAB8B	RACGAP1	RAD17	RAD18	RAD21	RAD50	RAD51C	RAE1	RAI14	RALB	RALGPS2	RANBP2	RANGRF	RARB	RARS	RARS2	RASGRF1	RB1CC1	RBBP7	RBBP8	RBM18	RBM22	RBM25	RBM27	RBM28	RBM39	RBM6	RBM8A	RBX1	RCAN1	RCOR3	RECQL	REV3L	REXO2	RFC1	RFC4	RFX5	RFXANK	RHOA	RIOK1	RIOK3	RNASEH1	RNASEH2A	RNASEH2C	RNF13	RNF168	RNF181	RNF19A	RNF20	RNF213	RNF219	RNH1	RNMT	ROCK1	ROCK2	ROPN1	ROPN1B	RPA3	RPAP2	RPE	RPF1	RPF2	RPL22L1	RPL36AL	RPL7L1	RPN1	RPN2	RPP30	RRAGB	RRM1	RRP15	RRP8	RSF1	RSL1D1	RSRC2	RTP4	RUVBL1	RUVBL2	SAMM50	SAP18	SAP30BP	SAR1A	SAT1	SBDS	SCAMP2	SCD	SDAD1	SDCBP	SDF2	SDHB	SDHC	SEC13	SEC63	SEL1L	SELT	SEPT11	SEPT2	SEPT7	SEPT9	SERBP1	SETX	SF3A3	SF3B14	SF3B2	SF3B3	SF3B4	SF3B5	SFSWAP	SFT2D1	SGOL2	SH2D4A	SHCBP1	SHFM1	SHMT2	SKA2	SKA3	SKAP2	SLC22A18AS	SLC24A5	SLC25A13	SLC25A4	SLC25A5	SLC30A9	SLC31A1	SLC39A1	SLC39A10	SLC39A6	SLC39A7	SLC3A2	SLC43A3	SLC4A1AP	SLFN12	SLK	SLTM	SLU7	SMAD5	SMARCA2	SMARCA5	SMARCAD1	SMARCC1	SMARCC2	SMARCE1	SMC1A	SMC2	SMC3	SMC4	SMC6	SMEK1	SMEK2	SMG1	SMS	SNAPC1	SNCA	SNRNP200	SNRNP40	SNRPA	SNRPA1	SNRPB	SNRPB2	SNRPC	SNRPD1	SNRPD2	SNRPD3	SNRPE	SNRPF	SNRPG	SNX1	SNX17	SNX2	SNX6	SON	SOX10	SPEN	SPG20	SPIN2B	SPOP	SPP1	SPTBN1	SREK1	SRFBP1	SRP14	SRP19	SRP54	SRP72	SRPK1	SRPR	SRRM1	SRRT	SRSF1	SRSF5	SRSF7	SSBP1	SSR1	SSR2	SSR3	SSRP1	SSSCA1	ST13	ST3GAL6	STAG1	STAG2	STAMBP	STAT3	STAU1	STIP1	STK3	STK4	STMN1	STOML2	STRAP	STX7	STXBP3	SUB1	SUCLG1	SUCLG2	SUGP1	SUGT1	SUMO1	SUMO2	SUPT16H	SUPT5H	SUPT6H	SYNCRIP	SYNE2	SYNM	SYPL1	TAF15	TAF1B	TAF7	TAGLN2	TARS	TAX1BP1	TBC1D16	TBC1D23	TBC1D4	TBCE	TBRG4	TBX3	TCF12	TCP1	TDRD3	TERF1	TFAM	TFB1M	TFIP11	TGDS	TGOLN2	THAP5	THOC1	THOC2	THRAP3	THUMPD3	TIA1	TIAL1	TIMM13	TIMM17A	TIMM22	TIPRL	TM2D2	TM2D3	TM4SF1	TM9SF2	TMBIM6	TMCO1	TMED10	TMED9	TMEM106C	TMEM107	TMEM11	TMEM126B	TMEM14B	TMEM167A	TMEM199	TMEM208	TMEM223	TMEM50A	TMEM50B	TMEM87A	TMEM97	TMF1	TMOD3	TMSB4X	TMX2	TNFRSF14	TNPO1	TOMM22	TOR1AIP1	TOR1AIP2	TP53BP1	TPI1	TPM3	TPR	TRA2B	TRAPPC3	TRAPPC4	TRIB2	TRIM28	TRIM38	TRIP11	TRIP12	TRMT11	TRMT112	TRMU	TRNT1	TROVE2	TRPM1	TRPV2	TRUB2	TSG101	TSR1	TSSC1	TSSC4	TTC1	TTC14	TTC37	TTF2	TTK	TUBA1A	TUBA1B	TUBA1C	TUBB6	TUBG1	TUBGCP2	TUFM	TXLNA	TXLNG	TXN	TXNDC12	TXNDC17	TXNDC9	TXNIP	TXNL1	U2AF1	UACA	UBB	UBC	UBE2K	UBE2L3	UBE2N	UBE2T	UBE2V2	UBL7	UBR2	UBTF	UBXN1	UBXN4	UFC1	UFD1L	UFM1	UGP2	UPF2	UPP1	UQCRC2	UQCRQ	URM1	UROD	USP10	USP16	USP3	USP33	USP53	USP8	UTP11L	UTP14A	UTP20	UTP6	UTRN	VBP1	VCP	VDAC1	VDAC2	VDAC3	VEPH1	VKORC1	VPS13C	VPS25	VPS26A	VPS41	VPS4B	VPS72	WDFY1	WDR3	WDR33	WDR43	WDR46	WDR48	WDR54	WDR61	WDR73	WDR74	WDR77	XRCC5	XRCC6	XRN2	YES1	YTHDF2	YWHAB	YWHAZ	ZBTB11	ZBTB38	ZBTB41	ZBTB8OS	ZC3H11A	ZC3H13	ZC3H14	ZC3H15	ZC3H18	ZC3H7A	ZC3HC1	ZCCHC11	ZCCHC17	ZCCHC9	ZDHHC6	ZEB2	ZFAND6	ZFC3H1	ZFX	ZFYVE16	ZKSCAN1	ZMAT2	ZMPSTE24	ZMYM5	ZNF143	ZNF146	ZNF148	ZNF184	ZNF217	ZNF22	ZNF24	ZNF330	ZNF33A	ZNF354B	ZNF622	ZNF644	ZNF675	ZNF770	ZNHIT6	ZRANB2	ZWINT
MM057_SOX10-KD	XBP1_extended (1404g)	A2M	AAK1	ABAT	ABCA2	ABHD13	ABHD4	ACAA1	ACADVL	ACO2	ACOT7	ACP5	ADAM12	ADAMTS5	ADAR	ADM2	ADPGK	ADPRHL2	AEN	AFAP1	AFF2	AGT	AHR	AIG1	AKIRIN1	AKR1A1	AKR1B10	AKR7A2	AKT1S1	ALDH3B1	ALDH6A1	ALG2	ALG3	ALKBH5	ALOX5AP	ALX1	AMPD2	ANGPTL4	ANKH	ANTXR2	ANXA11	AP1S1	AP2M1	AP3S1	APLP2	APOL1	APP	APTX	AQP1	AQP3	ARAF	ARF1	ARF4	ARF6	ARFGAP3	ARFIP2	ARHGAP29	ARHGDIB	ARHGEF12	ARHGEF19	ARHGEF2	ARHGEF3	ARID3A	ARID5A	ARID5B	ARL1	ARL2BP	ARL3	ARL4C	ARL5A	ARL5B	ARL6IP6	ARMCX3	ARMCX6	ARNTL	ASB13	ASF1A	ASNA1	ASNS	ASPH	ASPSCR1	ATAD2B	ATAT1	ATF3	ATF4	ATF6	ATG16L1	ATP1B3	ATP6AP1	ATP6AP2	ATP6V1G1	ATXN10	AUH	AVIL	AZI2	B3GAT3	B3GNT2	B3GNT3	B4GALT3	BAG3	BANP	BATF2	BBC3	BBX	BCAP31	BCL3	BCL9L	BDNF	BEAN1	BEND6	BET1	BEX2	BFSP1	BIRC3	BMP2	BNIP3L	BOD1	BRD2	BSG	BST2	BTAF1	BTBD1	BTG1	BTN3A3	BZW1	C10orf11	C10orf118	C10orf88	C11orf49	C12orf23	C12orf57	C14orf28	C15orf39	C15orf61	C16orf45	C16orf46	C16orf58	C16orf72	C17orf100	C18orf32	C19orf10	C19orf43	C19orf55	C1R	C1S	C1orf43	C1orf63	C1orf85	C1orf86	C20orf112	C20orf24	C22orf39	C2orf42	C2orf69	C5orf15	C5orf28	C9orf89	CA5B	CADM1	CALCOCO1	CALR	CAMK2G	CAMK2N1	CAMP	CAPZA1	CAPZB	CASC4	CASP1	CAST	CAV1	CBS	CBX7	CBX8	CCDC113	CCDC23	CCDC28A	CCDC6	CCL5	CCM2	CCND3	CCNG1	CCNI	CCNL1	CCPG1	CD164	CD276	CD2AP	CD320	CD47	CD55	CD59	CD63	CD7	CD99L2	CDH15	CDH2	CDK2AP2	CDK5RAP2	CDK5RAP3	CDK7	CDK8	CDKL3	CDKN1A	CDKN1B	CDKN2C	CDR2	CEACAM1	CFH	CFI	CFL2	CHAC1	CHGB	CHI3L1	CHIC2	CHMP1B	CHMP7	CHPF	CHRM3	CHURC1	CISD1	CITED2	CLCF1	CLDN12	CLDND1	CLIP3	CLK1	CLK3	CLN5	CLP1	CLPTM1	CLTA	CLUAP1	CLYBL	CMIP	CMTM8	CNOT3	CNOT8	CNPY3	COG6	COL12A1	COL13A1	COL18A1	COL3A1	COL6A1	COL7A1	COL8A1	COMMD6	COMMD8	COMMD9	COMTD1	COPB1	COPB2	COPS7A	COPZ2	COQ10B	COQ7	COQ9	CORO2B	COX5A	CPE	CPEB2	CPT1A	CPVL	CRABP2	CRADD	CRB1	CREB1	CREB3L2	CRELD1	CREM	CRIP2	CRISPLD2	CRTAC1	CRTAP	CRTC2	CRY1	CRYL1	CSGALNACT1	CSGALNACT2	CSNK1G3	CSRNP1	CSRP1	CST3	CST7	CTAG2	CTDNEP1	CTH	CTHRC1	CTNNBIP1	CTNNBL1	CTSA	CTSC	CXCL1	CXCL2	CXorf38	CYB561	CYB5B	CYC1	CYP19A1	CYP1A1	DAD1	DAP	DAPK3	DCAF11	DCAF13	DCAF6	DCAF8	DCK	DCN	DCTN2	DCUN1D3	DDIT4	DDR1	DDR2	DDX1	DDX17	DDX20	DDX5	DDX58	DDX60	DEDD2	DERL2	DFNA5	DHRS1	DHRS12	DHRS7B	DHX40	DKK3	DKKL1	DLX2	DNAJB11	DNAJB12	DNAJB4	DNAJB6	DNAJB9	DNAJC25	DNAJC3	DNAL4	DNER	DNHD1	DNTTIP1	DOHH	DPP7	DPYSL2	DRAM1	DUSP11	DUSP12	DUSP4	DUSP5	DUT	DYNC1I2	DYNLT1	E2F7	ECE1	ECE2	EDEM2	EDEM3	EEF1A1	EEF2	EFCAB2	EFHC1	EFNA1	EFNA3	EFNA4	EFNB1	EFNB2	EFR3A	EGFL7	EHD1	EHD2	EID1	EIF1B	EIF2A	EIF2AK3	EIF3F	EIF4A3	EIF4E	ELOVL4	ELP2	EMILIN1	EMP1	EMR2	ENG	ENOX1	ENPP4	ENTPD6	ENTPD7	EPDR1	ERAL1	ERGIC2	ERLEC1	ERMAP	ERO1LB	ERP44	ERRFI1	ETV1	ETV4	EXOC3L2	EXT2	FABP3	FAM107B	FAM109A	FAM110B	FAM114A1	FAM131A	FAM160A2	FAM174A	FAM182B	FAM184B	FAM195A	FAM20A	FAM3C	FAM46A	FAM63B	FAM98A	FBN2	FBXL12	FBXL15	FBXL22	FBXL3	FBXO18	FBXO32	FBXO34	FBXO9	FBXW5	FCGRT	FERMT2	FEZ1	FEZ2	FGF1	FGF22	FGF7	FHL1	FHL2	FICD	FKBP10	FKBP11	FKBP14	FKBP2	FLNA	FLOT1	FLRT2	FNDC3A	FNDC3B	FOS	FOSL2	FREM2	FTH1	FUCA2	FUT11	FUT8	FXR1	FXYD1	GABARAP	GABARAPL2	GABPB2	GALK2	GALNS	GARS	GAS2L1	GATSL3	GCA	GDI2	GEM	GFER	GFPT1	GGNBP2	GGT5	GJA5	GLIPR1	GLOD4	GLT8D1	GMEB1	GNG12	GNG4	GNPTG	GNS	GOLGA2	GOLGA5	GOLGA7	GOLIM4	GOLPH3	GOLT1B	GOPC	GORAB	GORASP2	GPAM	GPBP1L1	GPCPD1	GPN2	GPR137	GPR37	GPRC5C	GPRIN3	GPX4	GPX8	GRB2	GSK3B	GTF2B	GTF2H2C	GTF3A	GTPBP2	GTPBP3	GUK1	H3F3A	HBP1	HCN2	HDAC5	HECTD1	HERPUD1	HES1	HEXA	HEXB	HEXIM1	HEY1	HIPK3	HIST1H2BK	HLA-A	HLA-C	HLA-DMA	HLA-DRA	HMGA1	HMGN1	HMGXB3	HNRNPA0	HNRNPA1	HNRNPH2	HNRNPK	HOXB2	HOXB7	HOXC6	HOXC9	HPCAL1	HRH1	HSD11B1L	HSP90B1	HSPA13	HSPA5	HSPB1	HTATIP2	HYOU1	IBTK	ID1	ID2	IDH2	IDH3B	IDS	IER2	IER5L	IFI27	IFI30	IFI44L	IFNGR1	IFNGR2	IFRD1	IFT57	IGF2BP3	IGFBP2	IGFBP3	IGFBP5	IGJ	IKBIP	IL11	IL13RA1	IL7	ILKAP	IMP3	INPP1	INSIG2	IRF1	IRF2	IRS1	ISCU	ITFG2	ITGA1	ITGA11	ITGA3	ITGA5	ITGB1	ITM2B	ITM2C	ITSN2	JAK1	JUN	JUNB	KANK4	KCNK6	KCNN4	KCNS3	KCTD1	KCTD11	KCTD13	KCTD5	KDELC1	KDELR1	KDELR2	KDELR3	KDM5B	KDM6A	KDM6B	KIAA0232	KIAA0355	KIAA1217	KIAA1407	KIAA1430	KIF3B	KIF5B	KLF13	KLF7	KLHDC1	KLHDC3	KLHDC8B	KLHL12	KLHL2	KLHL24	KLHL28	KRAS	KRT23	KRT32	KRT7	KRT81	KRT86	KRTCAP2	L3MBTL2	LAGE3	LAMC2	LAPTM4A	LARP1B	LARP6	LASP1	LATS2	LCOR	LCORL	LDHA	LEAP2	LEPRE1	LEPROTL1	LGALS1	LGALS9	LIFR	LIMS1	LIX1L	LMBRD1	LMNA	LMO2	LMO4	LMOD3	LOX	LOXL2	LPCAT4	LPIN2	LRCH4	LRP10	LRRC1	LRRC59	LTB4R	LTBP1	LTBP3	LYRM1	LZTFL1	MACROD2	MAD2L1BP	MAGED1	MAGEF1	MAN1B1	MAN2B2	MANF	MAP1A	MAP1LC3A	MAP1LC3B2	MAP2K1	MAP2K3	MAP4K5	MAPK10	MAPK6	MAPK7	MAPKAPK3	MAPKAPK5	MAPRE1	MAPRE3	MAX	MB	MCCC1	MCFD2	MCOLN1	MCRS1	MDH1	MDK	MED24	MED30	MED6	MED9	MEF2C	MEIS3	METRNL	MFSD1	MFSD6	MGAT1	MIB2	MICA	MICALL2	MID1IP1	MIDN	MIF	MIR155HG	MIS12	MKRN1	MLEC	MMAA	MMD	MMP1	MMP13	MMP14	MORF4L1	MORF4L2	MOSPD1	MPG	MPV17L2	MRC2	MRPL23	MRPL41	MRPS6	MSRA	MT1F	MT1X	MT2A	MTCH1	MTDH	MTMR4	MTSS1	MUM1	MXD1	MYCBP2	MYL12B	NAA30	NAGPA	NAPA	NAT14	NBEA	NBR1	NCALD	NCK1	NCR3	NCSTN	NDEL1	NDFIP2	NDNL2	NDRG2	NEK8	NEU1	NFAT5	NFATC4	NFE2L2	NFKB2	NFKBIA	NFYC	NGLY1	NHLRC3	NINJ1	NIPSNAP3A	NKIRAS2	NMD3	NME5	NMI	NMT1	NOL7	NOV	NPTX1	NR2F1	NR3C1	NR4A2	NRBP1	NRN1	NRP1	NRSN2	NT5DC1	NT5E	NTAN1	NTRK2	NTSR1	NUAK1	NUCB2	NUDCD3	NUDT16L1	NUS1	NXT1	OASL	OLFML2B	OPA3	ORAI2	ORMDL3	OSBPL8	OSMR	OSTC	OSTM1	P2RX6	P4HA2	P4HB	P4HTM	PABPC5	PAIP2	PAK2	PAM	PANK1	PANK4	PAPPA	PAQR5	PCDH20	PCGF2	PCMTD1	PDCD4	PDE4D	PDE7B	PDGFB	PDIA3	PDIA4	PDIA5	PDIA6	PDLIM7	PEF1	PEG10	PELO	PERP	PEX11G	PEX2	PFKFB3	PFN1	PGM3	PGPEP1	PGRMC1	PGRMC2	PHACTR2	PHF1	PHF20L1	PHF7	PHLDA2	PID1	PIGS	PIGT	PIM3	PJA1	PJA2	PKP3	PLA2G12A	PLA2G15	PLAG1	PLAUR	PLD3	PLD6	PLEC	PLEKHA1	PLEKHF2	PLEKHH3	PMAIP1	PMM2	PNPLA2	POFUT2	POLDIP2	POLR2D	PON2	POU2F1	PPA2	PPAP2B	PPAPDC1B	PPARA	PPARG	PPIA	PPIB	PPM1B	PPP1CC	PPP1R14B	PPP1R15A	PPP2CA	PPP3CA	PPP4C	PPP6C	PPT1	PQLC3	PRAM1	PRDM1	PRDX3	PRDX4	PRKAR1A	PRL	PRLR	PRNP	PRPF38B	PRRC1	PRRT2	PRRX1	PRSS35	PSEN1	PSMG2	PTEN	PTGDS	PTGES2	PTHLH	PTOV1	PTP4A1	PTPN14	PTPRO	PVRL2	PYCR2	PYGO2	QARS	QSOX1	RAB10	RAB11B	RAB18	RAB1A	RAB20	RAB2A	RAB31	RAB6A	RAB8A	RAB9A	RABAC1	RABEP1	RABGGTB	RALY	RAP1B	RAP2C	RARG	RASA2	RASD2	RASSF8	RB1	RBFOX2	RBL2	RBM17	RBM23	RBM4	RBM42	RBM47	RBM4B	RBM7	RBP1	RBP4	RBPJ	RCE1	RCN1	RCN2	RCN3	RDH5	RELB	RER1	RERE	RERG	REV1	REXO4	RFX1	RGS16	RGS17	RGS3	RGS5	RHBDF1	RHEB	RHOC	RIMS3	RIN1	RIN2	RING1	RIOK2	RNASEH2B	RND3	RNF126	RNF130	RNF14	RNF146	RNF24	RNF26	RNF44	RNF6	RNFT1	RNPS1	ROCK1	RPIA	RPL13	RPL17	RPL21	RPL3	RPL4	RPL5	RPN2	RPS2	RPS6KC1	RRAD	RRAGA	RRBP1	RSU1	RTN2	RTN4	RUNX2	RUSC1	RWDD2A	S100A10	S100A11	S100A13	S100A16	S100A2	S100A3	S100A4	S100A6	SAP30BP	SARS	SATB1	SCAMP2	SCAND1	SCARA5	SCARB2	SCEL	SCFD1	SCG2	SCYL1	SDC2	SDF2	SDF2L1	SDHAF1	SEC23A	SEC23B	SEC24A	SEC24C	SEC24D	SEC31A	SEC61A1	SEC61B	SEC61G	SEC62	SECTM1	SEL1L	SEL1L3	SELK	SELM	SEMA3A	SEMA4A	SEMA4B	SEMA4C	SEMA6D	SEPP1	SEPT2	SERINC3	SERP1	SERPINB6	SERPINE2	SERPINH1	SERTAD3	SESN1	SEZ6	SF3A2	SFRP4	SGK1	SGMS1	SH2B3	SH3BP5L	SH3KBP1	SHKBP1	SHOX2	SIAH1	SIL1	SIX4	SKAP2	SKIL	SLAIN2	SLC12A8	SLC16A3	SLC17A7	SLC1A3	SLC1A5	SLC20A1	SLC22A17	SLC25A39	SLC25A42	SLC2A10	SLC30A5	SLC30A7	SLC33A1	SLC35A5	SLC35B1	SLC35B3	SLC35E4	SLC35F5	SLC38A2	SLC39A6	SLC39A7	SLC41A3	SLC48A1	SLITRK6	SLMAP	SMAD1	SMAD2	SMAP2	SMARCA5	SMCHD1	SMEK2	SMOX	SNAI1	SNAPC2	SND1	SNED1	SNRNP70	SNTB2	SNX7	SOCS2	SOCS3	SOCS5	SORCS1	SPAG7	SPAG9	SPARC	SPATA2	SPEG	SPHK1	SPIN1	SPNS1	SPOCK3	SPON2	SPOP	SPPL2A	SPRED2	SPRY1	SPRY2	SPRYD3	SQRDL	SQSTM1	SRD5A3	SRGAP3	SRGN	SRI	SRP14	SRP19	SRP68	SRP9	SRPR	SRPX2	SRRM2	SRSF5	SRSF6	SSFA2	SSR1	SSR2	SSR3	SSR4	ST3GAL1	ST3GAL5	ST6GALNAC5	ST6GALNAC6	ST8SIA5	STARD3NL	STAT3	STAU2	STEAP3	STRA6	STRN3	STUB1	STX1A	STX5	STXBP2	SUMO3	SUPV3L1	SURF4	SUV420H2	SVIL	SYNJ2	SYT1	SYVN1	TACO1	TANK	TBC1D15	TBC1D20	TBC1D23	TBC1D8	TBL1X	TBL2	TBX3	TCEA2	TCEAL8	TES	TFAP2C	TFE3	TFG	TFPI2	TGFB1	TGFBI	TGIF1	TGM2	THBS1	THNSL2	THRA	THRB	THSD4	TIMP1	TIPARP	TLN1	TM7SF3	TM9SF1	TM9SF2	TMCO3	TMED10	TMED2	TMED3	TMED7	TMED9	TMEM100	TMEM102	TMEM108	TMEM115	TMEM119	TMEM158	TMEM160	TMEM165	TMEM167B	TMEM173	TMEM183A	TMEM185A	TMEM185B	TMEM214	TMEM216	TMEM222	TMEM39A	TMEM45A	TMEM47	TMEM55B	TMEM66	TMEM87B	TMEM9	TMEM91	TMF1	TMUB1	TMUB2	TMX4	TNFAIP2	TNFRSF11B	TNFRSF12A	TNFRSF1A	TNFRSF21	TNFSF13B	TNK2	TNKS	TNRC6B	TOB2	TOM1	TOMM70A	TOP1	TP53BP1	TP53RK	TPBG	TPM1	TPM2	TPRA1	TPRG1	TPST2	TPT1	TRABD	TRAF4	TRAM1	TRAM2	TRAPPC2P1	TRAPPC6A	TRIB3	TRIM27	TRIM38	TRIM39	TRIM5	TRIM56	TRIM8	TRIOBP	TRPC4AP	TSC22D1	TSEN15	TSEN34	TSHZ2	TSKU	TSPAN17	TSPAN3	TSPAN4	TSPAN6	TSPYL2	TTC27	TTC3	TTPAL	TUBE1	TUSC2	TUSC3	TWIST1	TXNDC11	TXNDC12	TXNDC9	TXNL1	TYMP	UAP1	UBA5	UBAP1	UBC	UBE2B	UBE2D1	UBE2D3	UBE2E2	UBE2E3	UBE2J1	UBE2J2	UBE2Q2	UBE2S	UBQLN2	UBXN4	UBXN6	UBXN7	UCN	UGDH	UNC13A	UNC5B	UNC93B1	UQCRFS1	USO1	USP11	UTP18	UVRAG	VAMP2	VAPA	VAPB	VASN	VCP	VEGFA	VEGFC	VGF	VGLL4	VIM	VIPR1	VIT	VPS11	VWA5A	WAPAL	WBP2	WBP2NL	WBP5	WDR92	WDSUB1	WIPI1	WNT5A	WRB	WSB1	XAF1	XBP1	XIST	XPNPEP1	XPOT	YDJC	YIF1A	YIPF5	YPEL1	YPEL3	YTHDC1	YTHDC2	YWHAB	YWHAE	ZBED6	ZBTB20	ZBTB48	ZBTB7A	ZBTB7B	ZC3H11A	ZC3H12A	ZCCHC2	ZDBF2	ZDHHC1	ZDHHC16	ZDHHC20	ZDHHC3	ZFAND1	ZFAND2A	ZFAND5	ZFP36	ZFP36L1	ZMYND11	ZNF133	ZNF211	ZNF212	ZNF24	ZNF259	ZNF274	ZNF277	ZNF281	ZNF32	ZNF331	ZNF384	ZNF428	ZNF429	ZNF436	ZNF444	ZNF446	ZNF503	ZNF511	ZNF580	ZNF608	ZNF668	ZNF672	ZNF680	ZNF720	ZNF74	ZNF800	ZNHIT1	ZNHIT2	ZNHIT3	ZRSR2	ZSWIM4	ZYX
MM057_SOX10-KD	E2F1_extended (1299g)	AADAT	AARS	ABCB10	ABCB5	ABHD11	ABHD3	ABHD5	ABLIM3	ACACB	ACOT4	ACTN2	ACYP1	ADAM22	ADAMTS16	ADCK2	ADCY3	ADM2	ADORA1	ADORA2B	ADRA2C	ADRBK2	AFAP1L1	AFF3	AGPAT5	AK4	AKAP5	AKNA	AKR1E2	AKT1	ALG10	ALKBH6	ALMS1	AMPH	ANKMY1	ANKRD13B	ANKRD32	ANKRD44	ANKRD45	ANKRD9	ANKS6	ANLN	ANO1	ANO8	AP1M1	AP3M1	AP3M2	APEX2	APITD1	ARAP2	ARHGAP10	ARHGAP11A	ARHGAP11B	ARHGAP19	ARHGAP33	ARHGEF10	ARHGEF26	ARID3B	ARL13B	ARL6IP6	ARNT2	ARRB2	ASAP1	ASF1B	ASPM	ASRGL1	ATAD2	ATAD3A	ATAD5	ATG16L2	ATP10A	ATP10B	ATP13A3	ATP6V0A2	ATRIP	ATRNL1	AURKA	AURKB	AUTS2	AVEN	AZI1	B3GALTL	B3GNT5	B3GNT9	B4GALNT1	B4GALT2	B4GALT6	BAI2	BAIAP2L1	BAIAP2L2	BARD1	BATF3	BAZ1B	BCL2	BCL2L11	BCL7A	BCR	BDH1	BEGAIN	BEND3	BIRC5	BLM	BRCA1	BRCA2	BRD3	BRI3BP	BRIP1	BTBD6	BTG3	BUB1	BUB1B	BUD13	C11orf30	C11orf80	C11orf82	C11orf84	C14orf142	C14orf80	C15orf38	C16orf52	C16orf59	C16orf93	C17orf53	C17orf70	C18orf54	C18orf56	C19orf40	C19orf48	C19orf57	C1QL1	C1QTNF2	C1orf112	C20orf201	C21orf58	C22orf29	C22orf46	C2orf48	C2orf72	C3orf14	C3orf58	C3orf67	C3orf70	C4orf21	C5orf34	C5orf42	C5orf54	C9orf142	C9orf40	C9orf72	CAB39L	CABLES2	CACHD1	CACNA1A	CACNA1D	CACNB1	CACNB3	CAD	CAMK1	CAMK4	CARHSP1	CASC5	CASK	CASP2	CBFB	CBX2	CCBL1	CCDC102A	CCDC109B	CCDC136	CCDC138	CCDC14	CCDC15	CCDC150	CCDC18	CCDC34	CCDC64	CCDC82	CCDC93	CCDC96	CCHCR1	CCNA2	CCNB1	CCNB2	CCNE1	CCNE2	CCNF	CD83	CDC20	CDC23	CDC25A	CDC42SE2	CDC45	CDC6	CDC7	CDCA2	CDCA3	CDCA4	CDCA7	CDCA7L	CDCA8	CDH24	CDK1	CDK14	CDK2	CDK5R1	CDKN3	CDT1	CEBPG	CECR2	CECR7	CELSR2	CENPA	CENPB	CENPE	CENPF	CENPH	CENPI	CENPJ	CENPK	CENPL	CENPM	CENPN	CENPO	CENPP	CENPQ	CENPV	CENPW	CEP135	CEP152	CEP55	CEP57	CEP78	CEP97	CERK	CGREF1	CHAC2	CHAF1A	CHAF1B	CHDH	CHEK1	CHEK2	CHML	CHPT1	CHRNA5	CHST1	CHST14	CHST3	CHTF18	CIB2	CIT	CKAP2	CKAP2L	CKLF	CKS1B	CKS2	CLDN16	CLN6	CLSPN	CLTCL1	CMIP	CMPK2	CMTM4	CNIH2	CNKSR2	CNNM3	CNNM4	CNOT10	CNOT6L	CNPY1	CNRIP1	CNTLN	COBLL1	COL9A2	CORO7	CPA2	CPNE2	CPSF7	CRISPLD1	CRLF1	CROCC	CSE1L	CSMD1	CSPP1	CSRP2	CTDSPL	CTDSPL2	CYBRD1	CYTH3	DBF4	DBF4B	DBR1	DCAF16	DCBLD1	DCK	DCLRE1A	DCLRE1B	DCLRE1C	DCTPP1	DDHD2	DDX11	DEK	DEPDC1B	DEPDC5	DERA	DGCR8	DGKE	DGKH	DHFR	DHRS13	DHTKD1	DIAPH3	DIRC2	DIS3L	DLG5	DLGAP5	DNA2	DNAJC22	DNAJC5	DNAJC9	DNMBP	DNMT1	DNMT3B	DOC2A	DOCK9	DOK4	DONSON	DPF1	DPYSL3	DSCC1	DSN1	DTL	DTNB	DTX4	DTYMK	DUS1L	DUSP15	DUSP2	DUSP7	DUSP9	DZIP1L	E2F1	E2F2	E2F3	E2F7	E2F8	EAF2	ECT2	EEF2K	EEPD1	EIF1AD	EIF4EBP2	ELF4	ELOVL2	EMP2	ENO2	ENTHD1	EPB41L1	EPHB1	EPHB4	ERCC6L	ERI1	ESCO2	ESPL1	ESYT3	EVC	EVL	EXO1	EXOSC2	EXOSC9	EZH2	FABP6	FABP7	FADS2	FAF1	FAM101B	FAM109B	FAM111A	FAM111B	FAM129A	FAM161A	FAM193B	FAM19A3	FAM24B	FAM53B	FAM57A	FAM64A	FAM69B	FAM69C	FAM72A	FAM72B	FAM76B	FAM81A	FAM83D	FAM83G	FANCA	FANCB	FANCC	FANCD2	FANCE	FANCG	FANCI	FANCL	FANCM	FAR2	FARP2	FBF1	FBLN1	FBRSL1	FBXO4	FBXO43	FBXO45	FBXO5	FCHSD2	FEN1	FGD1	FGF2	FGFR1OP	FICD	FIGNL1	FKBP5	FKBPL	FLVCR1	FN3KRP	FNDC4	FOSL1	FOXD1	FOXF2	FOXM1	FOXP4	FOXRED1	FREM1	FSD1	FST	FTSJ2	FXYD6	FZD5	FZR1	GAB2	GALNT12	GALNT6	GAPDHS	GBX2	GCH1	GCHFR	GEMIN4	GEN1	GFPT2	GGCT	GHR	GINS1	GINS2	GINS3	GINS4	GIT1	GJC1	GK	GLI1	GLI2	GMNN	GMPS	GNA11	GPD2	GPHN	GPR124	GPR125	GPR126	GPR137C	GPR153	GPR176	GPR19	GPR3	GPRC5A	GPRIN1	GPSM1	GPT2	GREB1L	GRHL1	GRIN2D	GRK6	GRPEL2	GSTCD	GTF3C5	GTPBP1	GTPBP3	GXYLT1	H1FX	H2AFX	H2AFZ	HAND2	HAUS1	HAUS2	HAUS3	HAUS5	HAUS6	HAUS8	HBQ1	HCN3	HDAC4	HDGFRP3	HELLS	HES6	HIATL1	HIC2	HIP1	HIRIP3	HIST1H1A	HIST1H1B	HIST1H1E	HIST1H2AH	HIST1H2AJ	HIST1H2AK	HIST1H2AL	HIST1H2AM	HIST1H2BF	HIST1H3B	HIST1H4C	HIST2H2AC	HJURP	HMGB1	HMGB2	HMGB3	HMHA1	HMMR	HMSD	HN1L	HOXD8	HPSE	HRAS	HS6ST1	HSF2	HSPB11	HUNK	ICA1L	ICMT	IER5	IL17D	IL17RE	IL1RAP	IMPA2	INF2	ING1	ING2	INSR	INTS7	IPO9	IQCH	IQGAP3	IRX3	IRX5	IRX6	ISG20L2	ISOC1	ITPR3	ITPRIPL1	JDP2	JPH1	KAT2B	KCNC4	KCNK5	KCNQ5	KCTD12	KCTD17	KDELC2	KDR	KHK	KIAA0040	KIAA0101	KIAA1009	KIAA1147	KIAA1211	KIAA1328	KIAA1522	KIAA1524	KIAA1614	KIAA1731	KIAA1841	KIAA1958	KIF11	KIF14	KIF15	KIF18B	KIF20B	KIF23	KIF24	KIF4A	KIFC1	KIFC2	KITLG	KLF11	KLF16	KLF5	KLHDC4	KLHL22	KLHL23	KLHL25	KNTC1	KRBA1	L3MBTL4	LCMT2	LCP1	LDLRAP1	LETM2	LGI3	LIG1	LIN52	LIN54	LIN9	LMCD1	LMNB1	LMNB2	LMO1	LPAR1	LPCAT1	LPHN1	LRAT	LRFN1	LRGUK	LRP5	LRP8	LRRC20	LRRC34	LRRC45	LRRC6	LRRC8B	LRRK2	LRTOMT	LSM11	LSM14B	LSM2	LYPD6	MAD2L1	MAGEA10	MAGI3	MAMLD1	MAN1C1	MAN2A2	MANEAL	MAP3K3	MAP3K6	MAP4K2	MAP6D1	MAP7D2	MAPK12	MAPK7	MAPK9	MARCH3	MAST2	MASTL	MBD3	MBOAT1	MCM10	MCM2	MCM3	MCM4	MCM5	MCM6	MCM7	MCM8	MCM9	MDM1	MED22	MELK	MESDC1	MESP1	MEX3D	MFHAS1	MFI2	MGAT4A	MICAL2	MIS12	MKI67	MMD	MME	MMP15	MMS22L	MND1	MNS1	MORC1	MORC4	MPHOSPH9	MPP2	MPPE1	MRAP2	MRE11A	MRGPRX4	MSH2	MSH5	MSH6	MTA2	MTBP	MTFP1	MTHFD2	MTRNR2L2	MTRNR2L3	MXD3	MYB	MYBL1	MYBL2	MYO19	MYO1C	MYO1D	MYO5C	N4BP2	N4BP3	NAA40	NANP	NASP	NBEAL2	NBL1	NCAPD2	NCAPD3	NCAPG	NCAPG2	NCAPH	NCAPH2	NCKIPSD	NCS1	NDC80	NECAB3	NEIL3	NEK2	NET1	NETO2	NEURL1B	NEXN	NF2	NFATC2IP	NFIB	NFYB	NHS	NIPA1	NLRX1	NME1-NME2	NMT2	NOD1	NOVA1	NPAS1	NPAT	NPR2	NR2C2	NR2C2AP	NRBP2	NRGN	NRIP3	NRL	NRM	NRXN3	NSMCE4A	NSUN6	NT5DC2	NT5M	NUDT11	NUDT8	NUF2	NUP107	NUP153	NUP155	NUP160	NUP188	NUP205	NUP43	NUP50	NUP54	NUP62	NUP85	NUPL1	NUSAP1	NXPH3	NXPH4	NXT1	OCRL	OGFRL1	OGG1	OIP5	ORAI1	ORC1	ORC6	OSBP2	OSBPL11	OSBPL5	OSGIN2	OXTR	P2RY1	PABPC1L	PACSIN3	PAK1	PANK2	PAPD7	PAQR4	PARP2	PASK	PAWR	PAXIP1	PBK	PBX3	PCGF6	PCK2	PCNA	PDE7A	PDK1	PDS5B	PDSS1	PELI1	PELI3	PER2	PET117	PGBD1	PGP	PHF10	PHF13	PHF19	PHF2	PHOSPHO2	PHRF1	PHTF2	PIF1	PIGZ	PIM1	PKMYT1	PKN3	PLAGL1	PLCG1	PLD1	PLEKHG2	PLEKHG3	PLEKHH2	PLEKHO1	PLK1	PLK4	PLS1	PM20D2	PMAIP1	PMP2	PMS1	PNP	POC1A	POLA1	POLA2	POLD1	POLD3	POLE	POLE2	POLE3	POLH	POLQ	POLR1E	POLR2D	POLR2I	POLR3K	POP7	PPAPDC1A	PPAT	PPCDC	PPIF	PPM1J	PPP1R3E	PRC1	PRDM5	PRELID2	PRICKLE4	PRIM1	PRIM2	PRKCA	PROCA1	PRPS2	PRR22	PRR24	PRRG2	PRRG4	PRSS16	PSAT1	PSIP1	PSMC3IP	PTBP2	PTPDC1	PTPN3	PTPRR	PUSL1	PVRL1	PWWP2B	PXMP2	PXMP4	PYGO1	QSER1	RAB15	RAB23	RAB3IL1	RAB6B	RAB9B	RAC3	RACGAP1	RAD1	RAD18	RAD51	RAD51AP1	RAD51C	RAD54B	RAD54L	RAD9A	RALGPS1	RANBP17	RANBP9	RAPGEF1	RASEF	RASSF1	RASSF5	RAVER1	RAVER2	RBBP4	RBBP8	RBL1	RBM38	RBP7	RBPMS2	RCC1	RCCD1	RECQL	RECQL4	RELT	RFC1	RFC2	RFC3	RFC4	RFC5	RFESD	RFWD3	RFX2	RGS12	RGS17	RHEBL1	RHOBTB2	RIC8B	RIF1	RIMKLA	RIMKLB	RIMS2	RIPPLY2	RLBP1	RMI1	RNASEH2A	RNF138	RNF157	RNF168	RNF19B	RNF219	RNF4	RPA2	RPA3	RPL39L	RPP21	RPP25	RPRD1B	RPS6KA1	RPS6KA5	RQCD1	RRAGD	RRM1	RRM2	RTKN2	RTN4R	RTTN	RUSC2	RYR1	S1PR3	SAC3D1	SAMD1	SAMD11	SAP130	SAP30	SASS6	SBF1	SCAPER	SCARF2	SCD5	SCHIP1	SCIN	SCLY	SCMH1	SCML2	SCN1B	SCRIB	SCUBE2	SDC1	SDC4	SEMA3G	SERPINB7	SERTAD4	SETD8	SFI1	SFMBT1	SFXN1	SFXN2	SFXN5	SGK3	SGOL1	SGOL2	SGSM2	SH3GL1	SHCBP1	SHMT1	SIK2	SIPA1L1	SIPA1L3	SIRPA	SIVA1	SKA1	SKA3	SKP2	SLBP	SLC10A3	SLC10A4	SLC12A4	SLC16A10	SLC16A7	SLC19A1	SLC25A15	SLC25A19	SLC25A22	SLC25A28	SLC25A29	SLC25A40	SLC29A1	SLC2A4RG	SLC35E3	SLC35F1	SLC37A4	SLC39A11	SLC39A8	SLC43A1	SLC43A3	SLC47A1	SLC4A11	SLC4A4	SLC5A6	SLC6A17	SLC7A1	SLC9A3R1	SLX4	SMAD9	SMC2	SMC4	SMC5	SMG5	SMO	SMYD4	SNTA1	SNX24	SOAT1	SORBS1	SPAG1	SPAG5	SPC24	SPC25	SPECC1	SPECC1L	SPHK1	SPIN4	SPIRE2	SPOPL	SPRR2D	SPTBN2	SRR	SRSF10	SSX2IP	ST6GAL1	ST7	STAG1	STAT5B	STEAP1	STIL	STK32A	STON2	STRA13	STXBP6	SUV39H1	SUV39H2	SUV420H2	SVIP	SYCE2	SYCP2	SYNE2	SYNJ1	SYTL4	TACC1	TACC3	TADA1	TADA2A	TAF10	TAF4	TAF5	TAF5L	TAOK2	TBC1D10B	TBC1D2	TBC1D2B	TBC1D30	TBP	TBXAS1	TCF19	TCHH	TCHP	TCOF1	TCP11L1	TDP1	TEAD3	TEAD4	TELO2	TESC	TESK1	TFAP4	TFDP1	THAP10	THAP7	THOP1	TIFA	TIGD5	TIMELESS	TIMM8A	TIPIN	TJP2	TK1	TLE2	TM4SF18	TM9SF1	TMC7	TMCC2	TMCO4	TMCO6	TMED8	TMEM104	TMEM106C	TMEM107	TMEM109	TMEM121	TMEM150C	TMEM154	TMEM159	TMEM171	TMEM180	TMEM194A	TMEM194B	TMEM201	TMEM38B	TMEM44	TMEM51	TMEM65	TMEM79	TMEM97	TMPO	TMTC4	TNFAIP3	TNFAIP8	TNFRSF11A	TOE1	TOP2A	TOP3A	TOPBP1	TOR1B	TOX2	TP73	TPCN2	TPD52	TPH1	TPRKB	TPX2	TRAF2	TRAF3	TRAIP	TRIM24	TRIM7	TRIP10	TRMT2B	TRPC1	TSPAN11	TSPAN33	TSPAN5	TTC7A	TTC9	TTF1	TTF2	TTI1	TTK	TTL	TTLL11	TTLL12	TTLL7	TUBA4A	TUBGCP3	TUBGCP5	TUBGCP6	TUSC1	TXNDC16	TYMS	TYRO3	UBAC1	UBASH3B	UBE2C	UBE2T	UBL4A	UBR7	UCHL5	UCK1	UCK2	UCP2	UGT8	ULK2	ULK4	UNC119B	UNG	UPF1	USP1	USP31	USP37	USP49	VASH2	VAV2	VKORC1L1	VOPP1	VPS13A	VRK1	VSIG10	WASF1	WDHD1	WDR34	WDR5	WDR53	WDR62	WDR76	WDR90	WDYHV1	WEE1	WHAMM	WHSC1	WIPF1	WIPF3	WNK2	WNT10B	WNT5B	WTIP	WWOX	XRCC2	XRCC3	XRCC6BP1	XYLB	XYLT1	YEATS4	YWHAH	ZBTB47	ZBTB8A	ZBTB8B	ZCCHC18	ZDHHC13	ZDHHC14	ZDHHC18	ZDHHC2	ZDHHC23	ZFYVE19	ZMYND19	ZNF101	ZNF107	ZNF215	ZNF232	ZNF273	ZNF280B	ZNF280C	ZNF282	ZNF296	ZNF319	ZNF341	ZNF347	ZNF367	ZNF43	ZNF441	ZNF445	ZNF473	ZNF519	ZNF530	ZNF551	ZNF566	ZNF577	ZNF592	ZNF595	ZNF625	ZNF678	ZNF695	ZNF713	ZNF714	ZNF726	ZNF787	ZNF788	ZNF829	ZNF845	ZNF85	ZNF92	ZNF93	ZNRF2	ZSCAN12	ZSCAN22	ZWILCH	ZWINT
MM057_SOX10-KD	ZNF827 (1272g)	AACS	AARS	ABCA5	ABCB9	ABHD11	ABHD12	ABHD2	ABL1	ABL2	ABLIM3	ABR	ACACA	ACAP2	ACBD3	ACIN1	ACLY	ACOT9	ACSBG1	ACSL1	ACVR1	ADAM10	ADAM23	ADAMTS6	ADARB1	ADCK3	ADCY7	ADCY9	ADD1	ADIPOR2	AFF4	AFMID	AGAP1	AGPAT3	AGPAT6	AHNAK	AHSA2	AIFM1	AKAP12	AKAP13	AKAP8L	AKIRIN1	ALCAM	ALG6	ALKBH5	AMBRA1	AMD1	AMMECR1L	AMOT	AMPH	ANAPC1	ANK2	ANKRD13B	ANKRD50	ANKRD9	AP1B1	AP1S3	AP2A1	AP3B1	APPL1	AQR	ARHGAP17	ARHGAP21	ARHGAP6	ARHGEF11	ARHGEF18	ARID1A	ARID1B	ARIH1	ARIH2	ARMC7	ARPP19	ARRB1	ASGR1	ASXL1	ATF2	ATF5	ATF7	ATG13	ATG2A	ATL3	ATP13A2	ATP13A3	ATP2A2	ATP2B4	ATP6V0A1	ATXN1L	ATXN7	AUTS2	AVEN	AXIN1	AXL	AZI1	AZIN1	B3GALTL	B3GNT2	B4GALNT3	B4GALT5	BACH1	BAHD1	BAIAP2L1	BAMBI	BANP	BATF3	BAZ1B	BCAR1	BCL2L1	BCL2L13	BCL2L2	BCL6	BCL7A	BCL7B	BCO2	BCOR	BCR	BDH1	BDP1	BEND3	BIN3	BMPR1B	BMPR2	BNC2	BPTF	BRD3	BRD4	C10orf76	C11orf84	C14orf182	C15orf38	C15orf41	C15orf61	C16orf87	C17orf53	C1orf21	C20orf112	C2orf27A	C3orf67	C5orf45	C7orf26	C8orf46	C9orf69	CAB39L	CABLES1	CACNA1A	CAMK1	CAMTA1	CANT1	CAPG	CAPN3	CAPRIN1	CARM1	CBFB	CBL	CBWD1	CBWD5	CBWD6	CBX4	CC2D1A	CC2D1B	CCAR1	CCDC43	CCDC57	CCDC88A	CCM2	CCNY	CCNYL1	CCS	CD276	CD302	CD36	CD97	CDC23	CDC42EP2	CDC42EP4	CDC42SE2	CDH3	CDK12	CDK17	CDKL5	CDKN2AIPNL	CDON	CDYL	CELF1	CELSR1	CEP164	CEP170	CEP250	CEPT1	CERCAM	CGGBP1	CGREF1	CHAC2	CHD1	CHD4	CHD7	CHD8	CHMP4B	CHRNB2	CHST12	CHSY1	CIZ1	CKAP4	CLASP1	CLASP2	CLIP1	CLIP2	CLK2	CLK4	CLMN	CLOCK	CLSTN1	CLTC	CNKSR3	CNNM4	CNOT1	CNOT4	CNOT6L	CNTNAP3	COCH	COG8	COIL	COL19A1	COMMD7	COPZ2	CPEB1	CPEB4	CPM	CPNE3	CREB5	CREBBP	CREBL2	CRLF3	CRTC3	CSAD	CSE1L	CSK	CSNK1G2	CSRNP2	CTBP2	CTCF	CTDSPL2	CTNNBIP1	CTNND1	CTPS2	CTTN	CTTNBP2	CTTNBP2NL	CUEDC1	CUL1	CUX1	CXXC5	CYFIP1	CYFIP2	CYTH3	DAAM1	DAAM2	DAB2	DAG1	DARS	DCAF12	DCAF4	DCBLD2	DCTD	DDX42	DENND4A	DENND5A	DEXI	DGKZ	DHRS3	DHX30	DHX33	DHX37	DICER1	DIDO1	DIXDC1	DLC1	DLG3	DLK2	DLST	DLX6	DMXL1	DNAJB1	DNAJC11	DNAJC13	DNAJC5	DNER	DNMBP	DNMT3A	DOCK9	DPY19L1	DRG2	DTNB	DTX2	DUSP22	DVL3	DYNC1H1	E4F1	EBAG9	EBF1	ECE1	EFHD2	EGFL7	EGLN1	EGR1	EGR3	EHBP1	EHD1	EHMT2	EI24	EIF2AK4	EIF2B3	EIF3B	EIF4EBP1	EIF4ENIF1	EIF4G3	ELAVL1	ELF4	ELK3	ELK4	ELMO2	ELOVL2	ELOVL5	EMP2	ENAH	ENC1	EPB41	EPB41L1	EPB41L2	EPN2	ERBB2	ERC1	ERO1L	ESPN	ESYT1	ESYT2	ETAA1	ETS1	EXD2	EXOC6	EXOSC4	EXTL3	EYA3	F11R	FADS1	FAF1	FAM101B	FAM118A	FAM126A	FAM129A	FAM129B	FAM200B	FAM20B	FAM43A	FAM49B	FAM53B	FAM57A	FAM73B	FAM98B	FAN1	FANCE	FARP1	FAT1	FBLIM1	FBXL18	FBXL7	FBXO11	FBXO42	FBXW2	FBXW4	FBXW7	FEM1C	FGFR1	FGFR1OP2	FGFR4	FHL3	FIGN	FKBP4	FLCN	FLOT2	FMN1	FMNL2	FN3KRP	FNBP1	FNBP1L	FNDC3B	FOSL1	FOXJ3	FOXN3	FOXP4	FSCN1	FST	FUK	FURIN	FYN	FZD2	FZD9	G3BP1	GABPB1	GAD1	GADD45B	GALK1	GALNT6	GAS1	GAS2L3	GAS7	GATAD2A	GATAD2B	GBF1	GCHFR	GCNT2	GDPD1	GEMIN7	GFOD2	GFPT2	GGCX	GIGYF2	GINS4	GIPC1	GLCE	GLUD1	GLYCTK	GMEB2	GNAQ	GNB1	GNB2	GNB4	GNL2	GNPNAT1	GOLGA3	GPD2	GPM6B	GPR107	GPR124	GPR3	GPT2	GRAMD1A	GRB10	GRK5	GTDC1	GTF2A1	GTF2E2	GTF2H2	GTF3C2	GTPBP1	GULP1	GXYLT2	GYG1	H2AFY	H2AFY2	HABP4	HAND2	HAUS4	HAUS6	HEBP1	HEG1	HELZ	HERC1	HHEX	HIC2	HIPK1	HIPK3	HIVEP1	HIVEP3	HLCS	HMG20A	HMGXB3	HNRNPL	HOMER2	HOXA11	HOXB13	HOXD8	HRK	HTATSF1	HTR7	HUWE1	HYOU1	ICMT	ID3	ID4	IER5L	IGF1R	IKBKB	IL17D	IL1R2	INO80	INO80D	INPP1	INPP5B	INPP5F	IPO11	IPP	IRF2BP2	ITCH	ITGA6	ITGB4	ITPKB	ITPR1	ITPR2	ITPR3	ITPRIPL2	JAK1	JARID2	JDP2	JMJD1C	JOSD1	JUND	KANK1	KANK3	KATNAL1	KBTBD2	KCNAB2	KCNJ14	KCNK5	KCTD20	KCTD5	KDM1A	KDM2A	KDM3A	KDM4A	KDM4B	KIAA0195	KIAA0232	KIAA0355	KIAA1429	KIAA1430	KIAA1432	KIAA1522	KIAA1644	KIAA1841	KIAA2013	KIAA2018	KIF13A	KIF13B	KIF1B	KIF2A	KIF3B	KIF5C	KIF9	KLC1	KLF12	KLF3	KLF4	KLF5	KLF7	KLF9	KLHDC10	KLHL18	KLHL21	KLHL26	KLHL5	KPNA3	KPNA4	KPNA6	KRT27	LAMB1	LAMC1	LARGE	LARP1B	LATS2	LDB1	LEMD1	LEMD3	LETM1	LGR4	LHFPL2	LHX1	LIMK2	LIN28B	LIN52	LLGL1	LPAR1	LPHN1	LRCH1	LRP6	LRPPRC	LRRC16A	LRRC8B	LRRC8D	LRRFIP1	LSAMP	LSG1	LSM6	LUZP1	MACROD1	MAF	MAFG	MAFK	MAML2	MAML3	MAN2A2	MAP3K1	MAP3K3	MAP4	MAP4K4	MAPK1	MAPK14	MAPK8IP3	MAPKAP1	MARK2	MARS	MAST2	MAU2	MBD2	MBNL1	MBNL2	MBOAT1	MCAM	MCC	MCOLN1	MDM2	MDN1	MECR	MED13	MED25	MEF2A	MEGF9	METTL3	MEX3C	MEX3D	MFHAS1	MFN2	MGA	MGAT5	MICAL3	MICALL1	MID1	MIIP	MINK1	MITF	MLH3	MLLT10	MON1A	MORC2	MPPE1	MPPED2	MSL1	MSL2	MSX1	MTFR1	MXI1	MYC	MYH10	MYH9	MYO18A	MYO1B	MYO1E	N4BP1	N4BP2	NAA25	NACC1	NACC2	NASP	NAV2	NCBP1	NCEH1	NCKAP5	NCOA1	NCOA2	NCOA5	NCOA6	NCOR2	NDE1	NDRG3	NEDD4L	NEDD9	NEK7	NEXN	NF1	NF2	NFATC2	NFATC3	NFE2L1	NFKB1	NHS	NHSL1	NLK	NLRC5	NME2	NOL10	NOL6	NONO	NOTCH1	NPAS1	NPAT	NPR1	NPR2	NPW	NR2C2	NR2F2	NR4A1	NR6A1	NRCAM	NRD1	NRF1	NRP1	NUDT19	NUFIP2	NUP205	NUP62	NUPR1	ODF2	OGDH	OGFOD2	ORC2	OSBPL1A	OSBPL6	OSBPL8	OSCP1	OSGIN2	OTUD4	OTUD5	OTX1	PABPC4	PACSIN2	PACSIN3	PAFAH1B2	PAFAH2	PAK3	PAK4	PALLD	PANK2	PATZ1	PBRM1	PBX3	PCF11	PCK2	PCM1	PCYOX1	PCYT1A	PDDC1	PDE4A	PDHA1	PDPK1	PDPR	PDS5A	PDS5B	PDZD8	PEAK1	PELI2	PER2	PFAS	PFKFB2	PGP	PHACTR4	PHC2	PHF21A	PHF8	PHLDB1	PI4K2A	PI4KB	PIKFYVE	PIP4K2B	PIP5K1A	PIP5K1C	PITPNC1	PITRM1	PKN2	PKNOX2	PLAT	PLCB2	PLCB4	PLCE1	PLD1	PLD2	PLEKHA1	PLEKHB1	PLEKHG5	PLEKHH1	PLEKHO2	PLK3	PLS3	PLXNA2	PM20D2	PNP	PNPO	PODXL2	POGZ	POLDIP3	POLR1E	POM121C	POMGNT1	POR	POU5F2	PPARA	PPARG	PPIP5K1	PPM1F	PPP1R12B	PPP1R9B	PPP2R1B	PPP2R2A	PPP2R4	PPP2R5A	PPP3CC	PPP6R1	PPP6R2	PPRC1	PPTC7	PQLC1	PRDM2	PRDM8	PRICKLE1	PRKAR2A	PRKCE	PRKCI	PRKCZ	PROX1	PRPF40B	PRPSAP2	PRR5	PRRG2	PRRT3	PRUNE	PSMB10	PSMD1	PTCH1	PTPLAD1	PTPLB	PTPN11	PTPN9	PTPRA	PTPRG	PTPRJ	PTPRM	PTPRS	PTPRZ1	PTRF	PURA	PXN	PYCARD	QKI	QRICH1	QSER1	RAB27A	RAB3GAP1	RAB3GAP2	RAB40B	RAB5B	RAB8B	RABEPK	RABGAP1	RAC1	RAD54L2	RAI1	RAI14	RALGAPA2	RALGPS2	RAMP2	RANBP2	RANGAP1	RAP1A	RAP2A	RAP2B	RAPH1	RARA	RASSF3	RBAK	RBBP6	RBM12	RBM14	RBM28	RBMS1	RBP7	RCAN3	RCC2	RCOR1	RDX	RERE	REST	REV1	RFFL	RFTN1	RFWD2	RFWD3	RGMB	RGS10	RHBDF2	RHOBTB2	RHOJ	RHOQ	RIC8B	RILPL1	RILPL2	RIMKLB	RIN3	RMND5B	RNF111	RNF128	RNF14	RNF152	RNF157	RNF19A	RNF19B	RNF4	RNF41	RPH3A	RPL27	RPRD1B	RPRD2	RPS16	RPS21	RPS6KB1	RPTOR	RRAGD	RREB1	RRP1B	RSF1	RTN4RL2	RUFY3	RUNDC1	RUNX3	RWDD4	SACM1L	SALL1	SAMD1	SAMD4A	SAMD4B	SAP130	SBNO1	SBNO2	SCAMP1	SCAMP5	SCIN	SCML4	SDAD1	SEC14L2	SEC24B	SEC24C	SEC63	SEL1L3	SEMA6A	SENP6	SEPHS1	SEPT6	SERTAD2	SERTAD4	SETBP1	SETD3	SETD7	SETMAR	SETX	SF1	SF3A3	SFMBT1	SFMBT2	SFRP1	SGK3	SH3BP2	SH3D19	SH3GLB2	SH3RF1	SHE	SHROOM2	SHROOM4	SIAH1	SIN3A	SIX1	SKI	SLC10A3	SLC12A4	SLC16A5	SLC20A2	SLC23A2	SLC25A19	SLC25A30	SLC25A35	SLC27A4	SLC2A4RG	SLC30A1	SLC38A1	SLC38A2	SLC39A11	SLC44A2	SLC45A3	SLC6A15	SLC6A9	SLC7A11	SLC7A6	SLC7A8	SLC9A1	SLC9A3R1	SLK	SLX4	SMAD1	SMAD3	SMAD4	SMAD7	SMAD9	SMARCA2	SMARCC1	SMG1	SMNDC1	SMOX	SMURF1	SMYD3	SNN	SNTA1	SNTB1	SNX10	SNX24	SNX25	SNX27	SNX33	SOAT1	SOCS2	SOCS4	SORBS2	SORBS3	SOX10	SOX12	SOX13	SOX4	SOX8	SP1	SP2	SP3	SPATA2	SPATS2	SPEN	SPG21	SPINT1	SPPL3	SPRY4	SPSB1	SPTAN1	SPTLC2	SRCAP	SRF	SRM	SRPK1	SRRM3	SSSCA1	SSX2IP	ST3GAL2	ST5	ST6GAL1	ST6GALNAC2	STAG1	STAG2	STAMBPL1	STARD13	STAT5A	STAT5B	STIM2	STK24	STK38	STK38L	STOM	STRBP	STRN	STX16	STX3	SUOX	SUPT5H	SUZ12	SVIL	SYDE2	SYT11	SYT6	SYTL2	TAB2	TACC1	TAF1	TAF6	TAF6L	TANC1	TAOK1	TBC1D1	TBC1D10B	TBC1D14	TCEB3	TCF4	TCF7L2	TEAD1	TEAD4	TECPR1	TERF2	TESC	TET1	TET2	TEX261	TFAP2C	TFCP2	TFDP2	TFRC	TGFA	TGIF2	THBS1	TIA1	TIAM2	TIGD6	TIMP2	TIRAP	TJAP1	TLE3	TLK1	TLK2	TMCC1	TMCC2	TMEM102	TMEM167B	TMEM17	TMEM170A	TMEM180	TMEM19	TMEM194A	TMEM229B	TMEM41B	TMOD3	TNFRSF19	TNFSF12	TNIK	TNK2	TNPO1	TNPO2	TNPO3	TNRC18	TOR1B	TP53BP2	TP53INP1	TPD52	TPST1	TRAF2	TRAF3	TRAF3IP2	TRAFD1	TRAPPC3	TRAPPC9	TRIB2	TRIM11	TRIM2	TRIM41	TRIM47	TRIM63	TRIM7	TRIM73	TRIM8	TRIO	TRIOBP	TRMT1	TRNAU1AP	TRNP1	TRPC4AP	TRPM3	TRPM4	TRPM7	TRPS1	TSC1	TSHZ1	TSPAN7	TTC39C	TTLL4	TUBA1C	TXLNG	TXNDC16	UBAP2	UBASH3B	UBE2R2	UBE3A	UBE4B	UBN1	UBOX5	UBR5	UBTF	UBXN11	UBXN7	UCK2	UGCG	UGDH	UGGT1	UIMC1	UMPS	UNK	UPF2	USF2	USP10	USP13	USP15	USP2	USP22	USP3	USP32	USP34	USP36	USP4	USP42	USP53	USP6NL	USP9X	VAMP1	VANGL1	VDR	VEGFA	VEPH1	VPRBP	VPS13D	VPS37B	WASF2	WDFY1	WDFY2	WDR18	WDR3	WDR35	WDR45	WDR6	WDR81	WDR82	WDR89	WDTC1	WFS1	WHSC1L1	WIPF1	WIPF2	WNT5B	WWC2	WWC3	WWP1	WWP2	WWTR1	XPO1	XPO6	XPO7	XPOT	XYLT1	YES1	YIF1B	YPEL2	YTHDC1	YWHAG	ZBTB11	ZBTB20	ZBTB40	ZBTB43	ZBTB44	ZBTB45	ZBTB7A	ZC3H18	ZC3H4	ZC3H7A	ZC3H7B	ZCCHC10	ZDHHC17	ZDHHC20	ZEB2	ZFAT	ZFHX3	ZFP62	ZFYVE9	ZHX1	ZMYND8	ZNF213	ZNF292	ZNF362	ZNF367	ZNF385A	ZNF385B	ZNF395	ZNF445	ZNF462	ZNF507	ZNF516	ZNF521	ZNF532	ZNF584	ZNF592	ZNF618	ZNF652	ZNF710	ZNF775	ZNF827	ZNF865	ZNRF3	ZSCAN21
MM057_SOX10-KD	E2F1 (1243g)	AADAT	AARS	ABCB10	ABCB5	ABHD11	ABHD5	ABLIM3	ACACB	ACOT4	ACTN2	ACYP1	ADAM22	ADAMTS16	ADCK2	ADCY3	ADM2	ADORA1	ADORA2B	ADRA2C	ADRBK2	AFAP1L1	AFF3	AGPAT5	AK4	AKAP5	AKNA	AKT1	ALG10	ALKBH6	ALMS1	ANKRD13B	ANKRD32	ANKRD44	ANKRD45	ANKRD9	ANKS6	ANLN	ANO1	ANO8	AP1M1	AP3M1	AP3M2	APEX2	APITD1	ARAP2	ARHGAP10	ARHGAP11A	ARHGAP11B	ARHGAP19	ARHGAP33	ARHGEF10	ARHGEF26	ARID3B	ARL13B	ARL6IP6	ARNT2	ARRB2	ASAP1	ASF1B	ASPM	ASRGL1	ATAD2	ATAD3A	ATAD5	ATG16L2	ATP10A	ATP13A3	ATP6V0A2	ATRIP	ATRNL1	AURKA	AURKB	AUTS2	AVEN	B3GALTL	B3GNT5	B3GNT9	B4GALNT1	B4GALT2	B4GALT6	BAI2	BAIAP2L1	BARD1	BATF3	BAZ1B	BCL2	BCL2L11	BCL7A	BCR	BDH1	BEGAIN	BEND3	BLM	BRCA1	BRCA2	BRD3	BRI3BP	BRIP1	BTG3	BUB1	BUB1B	BUD13	C11orf30	C11orf80	C11orf82	C11orf84	C14orf142	C14orf80	C15orf38	C16orf52	C16orf59	C16orf93	C17orf53	C17orf70	C18orf54	C18orf56	C19orf40	C19orf48	C19orf57	C1QL1	C1QTNF2	C1orf112	C20orf201	C21orf58	C22orf29	C22orf46	C2orf48	C3orf14	C3orf58	C3orf67	C3orf70	C4orf21	C5orf34	C5orf42	C5orf54	C9orf142	C9orf40	C9orf72	CAB39L	CABLES2	CACHD1	CACNA1A	CACNA1D	CACNB1	CACNB3	CAD	CAMK1	CAMK4	CARHSP1	CASC5	CASK	CASP2	CBFB	CBX2	CCBL1	CCDC102A	CCDC109B	CCDC14	CCDC15	CCDC150	CCDC34	CCDC64	CCDC82	CCDC93	CCDC96	CCHCR1	CCNA2	CCNB1	CCNB2	CCNE1	CCNE2	CCNF	CD83	CDC20	CDC23	CDC25A	CDC42SE2	CDC45	CDC6	CDC7	CDCA2	CDCA3	CDCA4	CDCA7	CDCA7L	CDCA8	CDH24	CDK1	CDK14	CDK2	CDK5R1	CDKN3	CDT1	CEBPG	CECR2	CELSR2	CENPA	CENPB	CENPE	CENPF	CENPH	CENPI	CENPJ	CENPK	CENPL	CENPM	CENPN	CENPO	CENPP	CENPQ	CENPV	CENPW	CEP135	CEP152	CEP55	CEP57	CEP97	CERK	CHAC2	CHAF1A	CHAF1B	CHDH	CHEK1	CHEK2	CHML	CHPT1	CHST1	CHST14	CHST3	CHTF18	CIB2	CIT	CKAP2	CKAP2L	CKS1B	CKS2	CLDN16	CLN6	CLSPN	CLTCL1	CMIP	CMPK2	CMTM4	CNIH2	CNKSR2	CNNM3	CNNM4	CNOT10	CNOT6L	CNPY1	CNRIP1	CNTLN	COBLL1	COL9A2	CORO7	CPA2	CPNE2	CPSF7	CRISPLD1	CRLF1	CROCC	CSE1L	CSMD1	CSPP1	CSRP2	CTDSPL	CTDSPL2	CYBRD1	CYTH3	DBF4	DBR1	DCAF16	DCK	DCLRE1A	DCLRE1B	DCLRE1C	DCTPP1	DDHD2	DDX11	DEK	DEPDC1B	DEPDC5	DGCR8	DGKE	DGKH	DHFR	DHTKD1	DIAPH3	DIRC2	DIS3L	DLGAP5	DNA2	DNAJC22	DNAJC9	DNMBP	DNMT1	DNMT3B	DOC2A	DOCK9	DOK4	DONSON	DPF1	DPYSL3	DSCC1	DSN1	DTL	DTNB	DTX4	DTYMK	DUS1L	DUSP2	DUSP7	DUSP9	DZIP1L	E2F1	E2F2	E2F3	E2F7	E2F8	ECT2	EEF2K	EEPD1	EIF1AD	EIF4EBP2	ELF4	ELOVL2	EMP2	ENO2	ENTHD1	EPB41L1	EPHB1	EPHB4	ERCC6L	ERI1	ESCO2	ESPL1	ESYT3	EVC	EVL	EXO1	EXOSC2	EXOSC9	EZH2	FABP6	FABP7	FADS2	FAF1	FAM109B	FAM111A	FAM111B	FAM129A	FAM161A	FAM193B	FAM19A3	FAM24B	FAM53B	FAM57A	FAM64A	FAM69B	FAM69C	FAM72A	FAM72B	FAM76B	FAM81A	FAM83G	FANCA	FANCB	FANCC	FANCD2	FANCE	FANCG	FANCI	FANCL	FANCM	FAR2	FARP2	FBF1	FBLN1	FBRSL1	FBXO4	FBXO43	FBXO45	FBXO5	FCHSD2	FEN1	FGD1	FGF2	FGFR1OP	FICD	FIGNL1	FKBP5	FKBPL	FN3KRP	FNDC4	FOSL1	FOXD1	FOXF2	FOXM1	FOXP4	FOXRED1	FREM1	FSD1	FST	FTSJ2	FXYD6	FZD5	FZR1	GAB2	GALNT12	GALNT6	GAPDHS	GBX2	GCH1	GCHFR	GEMIN4	GEN1	GFPT2	GGCT	GHR	GINS1	GINS2	GINS3	GINS4	GIT1	GJC1	GK	GLI1	GLI2	GMNN	GMPS	GNA11	GPD2	GPHN	GPR124	GPR125	GPR126	GPR137C	GPR153	GPR176	GPR19	GPR3	GPRC5A	GPRIN1	GPSM1	GPT2	GREB1L	GRHL1	GRIN2D	GRK6	GRPEL2	GSTCD	GTF3C5	GTPBP1	GTPBP3	GXYLT1	H1FX	H2AFX	H2AFZ	HAND2	HAUS2	HAUS3	HAUS5	HAUS6	HAUS8	HBQ1	HCN3	HDAC4	HDGFRP3	HELLS	HES6	HIATL1	HIC2	HIP1	HIRIP3	HIST1H1A	HIST1H1B	HIST1H1E	HIST1H2AH	HIST1H2AJ	HIST1H2AK	HIST1H2AL	HIST1H2AM	HIST1H2BF	HIST1H3B	HIST1H4C	HIST2H2AC	HJURP	HMGB1	HMGB2	HMGB3	HMHA1	HMMR	HMSD	HN1L	HOXD8	HPSE	HRAS	HS6ST1	HSF2	HSPB11	HUNK	ICA1L	ICMT	IER5	IL17D	IL17RE	IL1RAP	IMPA2	INF2	ING1	ING2	INSR	INTS7	IPO9	IQCH	IQGAP3	IRX3	IRX5	IRX6	ISG20L2	ISOC1	ITPR3	ITPRIPL1	JDP2	JPH1	KAT2B	KCNC4	KCNK5	KCNQ5	KCTD12	KCTD17	KDELC2	KDR	KHK	KIAA0040	KIAA0101	KIAA1009	KIAA1147	KIAA1211	KIAA1328	KIAA1524	KIAA1614	KIAA1731	KIAA1841	KIAA1958	KIF11	KIF14	KIF15	KIF18B	KIF20B	KIF23	KIF24	KIF4A	KIFC1	KIFC2	KITLG	KLF11	KLF16	KLF5	KLHDC4	KLHL22	KLHL23	KLHL25	KNTC1	KRBA1	L3MBTL4	LCMT2	LCP1	LDLRAP1	LETM2	LGI3	LIG1	LIN52	LIN54	LIN9	LMCD1	LMNB1	LMNB2	LMO1	LPAR1	LPCAT1	LPHN1	LRAT	LRFN1	LRGUK	LRP5	LRP8	LRRC20	LRRC34	LRRC45	LRRC6	LRRC8B	LRRK2	LRTOMT	LSM11	LSM14B	LSM2	LYPD6	MAD2L1	MAGEA10	MAGI3	MAMLD1	MAN1C1	MAN2A2	MANEAL	MAP3K3	MAP3K6	MAP4K2	MAP6D1	MAP7D2	MAPK12	MAPK7	MAPK9	MARCH3	MAST2	MASTL	MBD3	MBOAT1	MCM10	MCM2	MCM3	MCM4	MCM5	MCM6	MCM7	MCM8	MCM9	MDM1	MED22	MELK	MESDC1	MESP1	MEX3D	MFHAS1	MFI2	MGAT4A	MICAL2	MIS12	MKI67	MMD	MME	MMP15	MMS22L	MND1	MNS1	MORC1	MORC4	MPHOSPH9	MPP2	MPPE1	MRAP2	MSH2	MSH5	MSH6	MTA2	MTFP1	MTHFD2	MTRNR2L2	MTRNR2L3	MXD3	MYB	MYBL1	MYBL2	MYO19	MYO1C	MYO1D	MYO5C	N4BP2	N4BP3	NAA40	NANP	NASP	NBEAL2	NBL1	NCAPD2	NCAPD3	NCAPG	NCAPG2	NCAPH	NCAPH2	NCKIPSD	NCS1	NECAB3	NEIL3	NEK2	NET1	NETO2	NEURL1B	NEXN	NF2	NFATC2IP	NFIB	NFYB	NHS	NIPA1	NME1-NME2	NMT2	NOD1	NOVA1	NPAS1	NPAT	NPR2	NR2C2	NR2C2AP	NRBP2	NRGN	NRIP3	NRL	NRM	NRXN3	NSMCE4A	NT5DC2	NT5M	NUDT11	NUDT8	NUF2	NUP107	NUP153	NUP155	NUP160	NUP188	NUP205	NUP43	NUP50	NUP54	NUP62	NUP85	NUPL1	NUSAP1	NXPH3	NXPH4	NXT1	OCRL	OGFRL1	OGG1	OIP5	ORAI1	ORC1	ORC6	OSBP2	OSBPL11	OSBPL5	OSGIN2	OXTR	P2RY1	PABPC1L	PACSIN3	PAK1	PANK2	PAPD7	PAQR4	PARP2	PASK	PAWR	PAXIP1	PBK	PBX3	PCGF6	PCK2	PCNA	PDE7A	PDK1	PDS5B	PDSS1	PELI1	PELI3	PER2	PET117	PGP	PHF10	PHF13	PHF19	PHF2	PHOSPHO2	PHRF1	PHTF2	PIF1	PIGZ	PIM1	PKMYT1	PKN3	PLAGL1	PLCG1	PLD1	PLEKHG2	PLEKHG3	PLEKHH2	PLK1	PLK4	PLS1	PM20D2	PMAIP1	PMP2	PMS1	PNP	POC1A	POLA1	POLA2	POLD1	POLD3	POLE	POLE2	POLE3	POLH	POLQ	POLR1E	POLR2D	POLR2I	POLR3K	POP7	PPAPDC1A	PPAT	PPCDC	PPIF	PPM1J	PPP1R3E	PRC1	PRDM5	PRELID2	PRICKLE4	PRIM1	PRIM2	PRKCA	PROCA1	PRPS2	PRR22	PRR24	PRRG2	PRRG4	PSAT1	PSIP1	PSMC3IP	PTBP2	PTPDC1	PTPN3	PTPRR	PUSL1	PVRL1	PWWP2B	PXMP2	PXMP4	PYGO1	QSER1	RAB15	RAB23	RAB3IL1	RAB6B	RAB9B	RAC3	RACGAP1	RAD1	RAD18	RAD51	RAD51AP1	RAD51C	RAD54B	RAD54L	RAD9A	RALGPS1	RANBP17	RANBP9	RAPGEF1	RASEF	RASSF1	RASSF5	RAVER1	RAVER2	RBBP4	RBBP8	RBL1	RBM38	RBP7	RBPMS2	RCC1	RCCD1	RECQL	RECQL4	RELT	RFC1	RFC2	RFC3	RFC4	RFC5	RFESD	RFWD3	RFX2	RGS12	RGS17	RHEBL1	RHOBTB2	RIC8B	RIF1	RIMKLA	RIMKLB	RIMS2	RIPPLY2	RLBP1	RMI1	RNASEH2A	RNF138	RNF157	RNF168	RNF19B	RNF219	RNF4	RPA2	RPA3	RPL39L	RPP21	RPP25	RPRD1B	RPS6KA1	RPS6KA5	RQCD1	RRAGD	RRM1	RRM2	RTKN2	RTN4R	RTTN	RUSC2	RYR1	S1PR3	SAC3D1	SAMD11	SAP130	SAP30	SASS6	SBF1	SCAPER	SCARF2	SCD5	SCHIP1	SCIN	SCLY	SCMH1	SCML2	SCN1B	SCRIB	SCUBE2	SDC1	SDC4	SEMA3G	SERPINB7	SERTAD4	SETD8	SFI1	SFMBT1	SFXN1	SFXN2	SFXN5	SGK3	SGOL1	SGOL2	SGSM2	SH3GL1	SHCBP1	SHMT1	SIK2	SIPA1L1	SIPA1L3	SIRPA	SIVA1	SKA1	SKA3	SKP2	SLBP	SLC10A3	SLC10A4	SLC12A4	SLC16A10	SLC16A7	SLC19A1	SLC25A15	SLC25A19	SLC25A22	SLC25A28	SLC25A29	SLC25A40	SLC29A1	SLC35E3	SLC35F1	SLC37A4	SLC39A11	SLC39A8	SLC43A1	SLC43A3	SLC47A1	SLC4A11	SLC4A4	SLC5A6	SLC6A17	SLC7A1	SLC9A3R1	SLX4	SMAD9	SMC2	SMC4	SMC5	SMG5	SMO	SNTA1	SNX24	SOAT1	SORBS1	SPAG1	SPAG5	SPC25	SPECC1	SPECC1L	SPHK1	SPIN4	SPIRE2	SPOPL	SPTBN2	SRR	SRSF10	SSX2IP	ST6GAL1	ST7	STAG1	STAT5B	STEAP1	STIL	STK32A	STON2	STRA13	STXBP6	SUV39H1	SUV39H2	SUV420H2	SVIP	SYCE2	SYCP2	SYNE2	SYNJ1	SYTL4	TACC1	TACC3	TADA1	TADA2A	TAF10	TAF4	TAF5	TAF5L	TAOK2	TBC1D10B	TBC1D2	TBC1D2B	TBC1D30	TBP	TBXAS1	TCF19	TCHP	TCOF1	TCP11L1	TDP1	TEAD3	TEAD4	TELO2	TESC	TESK1	TFAP4	TFDP1	THAP10	THOP1	TIFA	TIGD5	TIMELESS	TIMM8A	TIPIN	TJP2	TLE2	TM4SF18	TM9SF1	TMCC2	TMCO4	TMCO6	TMEM104	TMEM106C	TMEM107	TMEM109	TMEM121	TMEM150C	TMEM154	TMEM159	TMEM171	TMEM180	TMEM194A	TMEM194B	TMEM201	TMEM44	TMEM51	TMEM65	TMEM79	TMEM97	TMPO	TMTC4	TNFAIP3	TNFAIP8	TNFRSF11A	TOE1	TOP2A	TOP3A	TOPBP1	TOR1B	TOX2	TP73	TPCN2	TPD52	TPH1	TPX2	TRAF2	TRAF3	TRAIP	TRIM24	TRIM7	TRIP10	TRMT2B	TRPC1	TSPAN11	TSPAN33	TSPAN5	TTC7A	TTC9	TTF1	TTF2	TTI1	TTK	TTL	TTLL11	TTLL12	TTLL7	TUBA4A	TUBGCP5	TUBGCP6	TXNDC16	TYMS	TYRO3	UBAC1	UBASH3B	UBE2C	UBE2T	UBL4A	UBR7	UCHL5	UCK1	UCK2	UCP2	UGT8	ULK2	ULK4	UNC119B	UNG	UPF1	USP1	USP31	USP37	USP49	VASH2	VAV2	VKORC1L1	VOPP1	VPS13A	VRK1	VSIG10	WASF1	WDHD1	WDR34	WDR5	WDR53	WDR62	WDR76	WDR90	WDYHV1	WEE1	WHAMM	WHSC1	WIPF1	WIPF3	WNK2	WNT10B	WNT5B	WTIP	WWOX	XRCC2	XRCC6BP1	XYLB	XYLT1	YEATS4	YWHAH	ZBTB47	ZBTB8A	ZBTB8B	ZCCHC18	ZDHHC13	ZDHHC14	ZDHHC18	ZDHHC2	ZDHHC23	ZFYVE19	ZMYND19	ZNF101	ZNF107	ZNF215	ZNF232	ZNF273	ZNF280B	ZNF280C	ZNF282	ZNF296	ZNF319	ZNF341	ZNF347	ZNF367	ZNF43	ZNF441	ZNF445	ZNF473	ZNF519	ZNF530	ZNF551	ZNF566	ZNF577	ZNF592	ZNF625	ZNF678	ZNF695	ZNF713	ZNF714	ZNF726	ZNF787	ZNF788	ZNF829	ZNF845	ZNF85	ZNF92	ZNF93	ZNRF2	ZSCAN12	ZSCAN22	ZWILCH	ZWINT
MM057_SOX10-KD	ELF1_extended (1206g)	AAMP	ABCC5	ABHD13	ACBD3	ACIN1	ACTN4	ACTR2	ACTR3	ACVR2B	ADAM10	ADAR	ADCK3	ADCY1	ADIPOR2	ADSS	AFF4	AFTPH	AGPAT5	AHCYL1	AHNAK	AHNAK2	AHSA1	AIFM1	AIFM2	AIMP1	AIMP2	AK2	AKAP11	AKAP12	AKAP8	ALAS1	ALCAM	ALDOA	ALG14	ALKBH2	ALX1	AMD1	ANAPC4	ANKRD11	ANKRD12	ANKRD28	ANKRD49	ANP32E	AP1AR	AP1G1	AP2S1	AP3B1	AP3D1	AP3M2	APC	ARCN1	ARF1	ARF4	ARFGEF2	ARHGAP18	ARHGAP5	ARHGEF2	ARHGEF7	ARID4B	ARL8B	ARMC9	ARPC1B	ARPC3	ASAH1	ASCC2	ASH1L	ATF5	ATF6	ATF7IP	ATG3	ATM	ATP1A1	ATP1B3	ATP5J	ATP6V0B	ATP6V0D1	ATP6V1C1	ATP6V1D	ATP6V1E1	ATP8A2	AVPI1	AZIN1	BACH1	BAG3	BAG5	BAK1	BAMBI	BANF1	BATF	BAZ1A	BAZ1B	BAZ2A	BBX	BCAP31	BCAT2	BCCIP	BCKDK	BCL2A1	BCLAF1	BCOR	BDP1	BFAR	BID	BIN3	BLZF1	BMS1	BRD2	BRIX1	BTBD10	BUD31	C11orf24	C11orf48	C11orf49	C11orf57	C12orf44	C12orf65	C14orf119	C16orf52	C16orf80	C1orf131	C1orf198	C1orf21	C1orf52	C2orf49	C3orf17	C3orf38	C6orf106	C8orf59	CACNA1A	CACYBP	CALM1	CALN1	CALU	CAPG	CARS	CASP3	CASP8	CCDC122	CCDC137	CCDC88A	CCDC94	CCNDBP1	CCNK	CCNL1	CCNT1	CCPG1	CCT2	CCT5	CCT7	CD36	CD46	CD63	CD70	CDC123	CDC16	CDC37	CDC40	CDC5L	CDH3	CDK12	CDK4	CDK5RAP1	CEBPZ	CELF2	CEP170	CEP350	CFL1	CGGBP1	CHCHD1	CHCHD2	CHCHD3	CHD1	CHD2	CHD7	CHD8	CHMP2B	CHORDC1	CHST11	CIRH1A	CIT	CKS2	CLASP1	CLCN3	CLINT1	CLIP1	CLIP4	CLOCK	CLPX	CLUAP1	CNDP2	CNIH3	CNOT2	CNOT4	CNP	CNST	COG2	COMMD5	COPA	COPB2	COPE	COPS6	CORO1B	CORO1C	COX5B	CPM	CPNE1	CPSF2	CREBBP	CSNK1A1	CSNK2A1	CSRP2	CSTF3	CTBP2	CTNNBL1	CTR9	CTSB	CUL2	CWC22	CWC25	CYBRD1	CYCS	CYP26A1	CYTH3	DAAM1	DAAM2	DAB2	DAP3	DARS	DAXX	DBF4	DCBLD2	DCP1A	DCPS	DCTN3	DCTPP1	DCUN1D5	DDIT3	DDT	DDX10	DDX18	DDX21	DDX24	DDX3X	DDX46	DDX49	DDX5	DDX55	DDX56	DDX6	DDX60L	DENR	DERL2	DFFA	DGUOK	DHPS	DHRS3	DHX16	DHX36	DHX38	DHX9	DIAPH2	DIDO1	DIS3	DKC1	DNAJA1	DNAJA2	DNAJA3	DNAJB1	DNAJB14	DNAJB6	DNAJB9	DNAJC10	DNAJC13	DNAJC2	DNAJC7	DNMT1	DNTTIP2	DPM1	DPM3	DSP	DST	DSTYK	DUSP10	DUSP14	DUSP6	DYNC1LI1	ECH1	EEA1	EEF1E1	EGLN1	EGR3	EHBP1	EHD3	EHD4	EIF2AK2	EIF2B2	EIF2S2	EIF3A	EIF3G	EIF3I	EIF4G1	EIF4G2	ELF1	EMG1	EMP1	EPB41L2	EPS8	ERBB2IP	ERCC1	ERCC5	ERH	ERICH1	ERLIN1	ESCO1	ETF1	ETS1	ETS2	EXD2	EXOSC2	EXOSC3	EXOSC4	EXTL1	EXTL2	EZR	FABP5	FAF2	FAM103A1	FAM104A	FAM118A	FAM126A	FAM129A	FAM200B	FAM60A	FAM84B	FAM91A1	FARP2	FARSA	FAT1	FBXL7	FCER1G	FDFT1	FDPS	FEM1B	FGF13	FGFR1OP2	FIP1L1	FKBP14	FKBP2	FLAD1	FLII	FMN1	FNBP1L	FNDC3A	FNIP2	FNTB	FOXN2	FRG1B	FRMD4A	FRMD4B	FRMD5	FRYL	FTSJ3	FUBP1	FYB	FYN	G2E3	G3BP2	GADD45B	GALNT2	GAPDH	GAR1	GART	GAS2L3	GAS7	GATAD2A	GCHFR	GDF15	GGCT	GGH	GIT2	GLA	GLRX2	GLRX3	GLYR1	GMPPA	GNPNAT1	GOLGA5	GOLGB1	GON4L	GOSR2	GOT1	GPATCH2	GPATCH4	GPBP1	GPR155	GPR180	GPR56	GRAMD1A	GRIPAP1	GRPEL1	GRWD1	GSDMD	GSN	GSPT1	GTF2A1	GTF2A2	GTF2F1	GTF2F2	GTF2H1	GTPBP4	GYPC	HAUS6	HCCS	HCFC1	HDAC2	HEATR1	HELZ	HERPUD1	HINT1	HIP1R	HIST1H1E	HK2	HLA-DMB	HLTF	HMGCR	HMOX2	HN1	HNRNPA3	HNRNPC	HNRNPK	HNRNPM	HNRNPR	HNRNPU	HOXD13	HPS1	HR	HSD17B12	HSP90AB1	HSPA4	HSPA5	HSPA9	HSPD1	HSPE1	HSPH1	IARS	ICAM1	ICAM3	ICK	ID2	IDH3A	IDI1	IER3	IFIH1	IFRD1	IFT81	IGF1	IGSF8	IKBKB	IL16	IL6R	ILF2	IMP4	INCENP	INO80	INO80C	INPP4B	INTS12	INTS3	IQGAP1	IRF2	IRF4	IRS2	IRX6	ISG20L2	ISOC2	ITGA6	ITPR2	ITPRIPL2	IVNS1ABP	IWS1	JAK1	JARID2	JMJD1C	JMJD6	JPH1	KANK1	KAT2B	KCTD7	KDM5A	KDM5B	KEAP1	KIAA0586	KIAA0922	KIAA1429	KIAA1598	KIDINS220	KIF13B	KIF16B	KIF6	KIF9	KIN	KLF10	KLF15	KLF9	KLHL18	KLHL21	KPNA4	KRI1	KRIT1	KRR1	KRT18	LAD1	LAMA4	LARP4	LARS	LAS1L	LBR	LDLR	LENG1	LEO1	LGALS8	LINS	LLPH	LMNA	LMO7	LONP1	LONP2	LPIN2	LRCH4	LRRC42	LRRC8D	LSAMP	LSG1	LSM1	LTN1	LTV1	LUZP1	LYAR	LYSMD3	LYST	M6PR	MAD2L1BP	MAF	MAGOH	MAK16	MALT1	MAP1S	MAP4	MAP7D1	MAP9	MAPK1	MAPK6	MAPKAPK2	MATR3	MAX	MBIP	MBNL2	MBP	MC1R	MCOLN2	MDH1	MDM2	MED10	MED15	MED8	MEGF9	MESDC2	METTL13	MFAP1	MFN1	MGST3	MIA	MIER1	MITF	MKNK1	MLF2	MNAT1	MORC3	MORF4L2	MPDU1	MPHOSPH10	MRPL13	MRPL20	MRPL22	MRPL24	MRPL3	MRPL40	MRPL44	MRPL47	MRPL52	MRPL9	MRPS10	MRPS14	MRPS23	MRPS30	MST4	MTCH2	MTERF	MTFR1	MTIF2	MTPN	MTRNR2L1	MX2	MXI1	MYC	MYO10	MYO1E	MYOF	MYSM1	NAA20	NAA35	NAPG	NARF	NARS	NAV2	NCL	NCOA7	NDE1	NDEL1	NDRG1	NDUFA4	NDUFAF3	NDUFB6	NDUFB9	NDUFS1	NDUFS3	NDUFV2	NEDD9	NFATC2	NFE2L2	NFKB1	NFXL1	NGDN	NIP7	NIPBL	NMU	NOC2L	NOC3L	NOL10	NOL11	NOL12	NOL8	NOL9	NOP10	NOP16	NOP2	NOP58	NOSIP	NOTCH2	NPAT	NRD1	NRIP1	NRP2	NSD1	NTHL1	NUCB2	NUCKS1	NUDC	NUDT1	NUDT4	NUDT5	NUFIP1	NUFIP2	NUMA1	NUMB	NUTF2	OAF	OASL	OCIAD1	OFD1	OSBPL1A	OSBPL3	OSBPL8	OTUB1	OTUD7B	OXNAD1	P4HA1	PABPC4	PACSIN2	PAFAH1B1	PAICS	PANK3	PAPOLA	PARK7	PARN	PARP4	PCDH7	PCF11	PCID2	PCM1	PCSK2	PDCD10	PDCD6IP	PDE1C	PDE4DIP	PDHA1	PEA15	PELO	PFDN6	PFKP	PGBD4	PGK1	PGM1	PGM2	PHACTR4	PHB	PHF23	PHF5A	PHF6	PIBF1	PICALM	PIH1D1	PINX1	PIR	PITPNB	PKN2	PLA2G4A	PLAT	PLEKHM2	PLOD3	PLSCR1	PMEPA1	PMM2	PMP22	PNN	PNP	PNPT1	POLB	POLE4	POLR1B	POLR1D	POLR2A	POLR2C	POLR2F	POLR2G	POLR2H	POLR2K	POLR3E	POMP	POP1	POP4	POR	PPAN	PPFIBP1	PPHLN1	PPID	PPIE	PPIG	PPIL4	PPIP5K2	PPME1	PPP1CA	PPP1R10	PPP1R12A	PPP1R7	PPP2R1A	PPP2R5A	PRDX6	PRKD1	PRKDC	PRMT1	PRMT6	PRPF19	PRPF3	PRPF31	PRPF38A	PRPF38B	PRPF40A	PRPF4B	PRPF6	PRPSAP2	PRR5	PSAP	PSMA1	PSMA3	PSMA4	PSMA5	PSMB3	PSMB7	PSMC1	PSMC2	PSMC3	PSMC4	PSMC5	PSMC6	PSMD11	PSMD14	PSMD2	PSMD4	PSMD6	PSME3	PTGES3	PTPN1	PTPN12	PTPRZ1	PUF60	PUM1	PWP1	PYCARD	QPCT	QTRTD1	RAB14	RAB27A	RAB3GAP2	RAB5A	RAB5B	RAB5C	RAB7A	RAB8A	RAB8B	RAD21	RAD23B	RAD50	RAD54L2	RAE1	RAI14	RALA	RALB	RALGPS2	RANBP6	RAP1B	RASAL2	RBAK	RBBP6	RBBP7	RBM25	RBM26	RBM28	RBM39	RBM8A	RBMX2	RCL1	RCOR1	RCOR3	RELA	REST	REXO2	RFC1	RHBDF2	RIOK1	RIOK3	RLBP1	RLF	RNASEH1	RNF13	RNF149	RNF168	RNF19A	RNF216	RNF219	RNF6	RNF7	RNMT	ROBO1	ROPN1	ROPN1B	RPE	RPF1	RPH3A	RPL7L1	RPRD1A	RPRD2	RPS19BP1	RPS27L	RPS6KA2	RPS6KA5	RRN3	RRP15	RRP9	RSL1D1	RSRC2	RUFY3	RUVBL1	RUVBL2	SASH1	SAT1	SATB1	SCML1	SCYL2	SDAD1	SDCBP	SDHB	SEC23B	SEPT7	SEPT9	SERBP1	SERINC5	SERPINB8	SERTAD1	SETD2	SETDB1	SETX	SF3A3	SF3B14	SF3B4	SFSWAP	SFT2D1	SFT2D2	SGTA	SH3BP4	SH3RF1	SHE	SHMT2	SIKE1	SIRT2	SLC24A5	SLC25A4	SLC25A5	SLC30A9	SLC31A1	SLC33A1	SLC38A2	SLC39A10	SLC39A7	SLC3A2	SLC41A1	SLC4A1AP	SLC6A6	SLC7A1	SLC7A11	SLC7A8	SLTM	SLU7	SMARCA2	SMARCAD1	SMARCC1	SMARCD2	SMC1A	SMC2	SMC3	SMC6	SMEK1	SMG1	SMG5	SMS	SMU1	SNAPC1	SNCA	SNRPA1	SNRPB	SNRPB2	SNRPE	SNRPF	SNX10	SNX27	SNX30	SON	SOX10	SOX13	SOX5	SPAG9	SPATS2	SPATS2L	SPCS2	SPECC1	SPEN	SPESP1	SPHK1	SPP1	SPRR2D	SPTBN1	SPTY2D1	SRFBP1	SRP54	SRP72	SRPK2	SRSF3	SRSF5	SS18	SSB	SSBP1	SSFA2	ST3GAL6	STAG2	STAM2	STAMBP	STARD7	STAT1	STAU1	STIP1	STK10	STK24	STK3	STK4	STOM	STOML2	STRAP	STX18	STX4	STX7	STXBP1	STXBP2	STYXL1	SUB1	SUPT16H	SUPT5H	SUPT6H	SURF4	SYNCRIP	SYNM	SYT1	TAC1	TAF15	TAF3	TAF7	TANC1	TAOK3	TARS	TASP1	TAX1BP1	TBC1D14	TBC1D16	TBC1D23	TBCE	TBRG1	TBRG4	TCEB3	TCF12	TDRD3	TDRD7	TEX10	TFAM	TFB2M	TFCP2	TFIP11	TFPT	TFRC	TGDS	TGS1	THOC2	THRAP3	THUMPD3	TIMM17A	TIMM8A	TIMP2	TIPRL	TJP1	TKTL1	TLK1	TM4SF1	TM9SF2	TMBIM6	TMCO1	TMCO4	TMEM106C	TMEM161B	TMEM170A	TMEM199	TMEM208	TMEM33	TMEM87A	TMF1	TMTC2	TMX2	TNFAIP3	TNIK	TOR1AIP2	TPD52L1	TPI1	TPM3	TPR	TRA2B	TRAPPC3	TRAPPC4	TRIB1	TRIM2	TRIM25	TRIM38	TRIP11	TRIP12	TRIP4	TRMT6	TRMT61A	TRMU	TROVE2	TRUB2	TSG101	TSHZ1	TSNAX	TSR1	TSSC4	TTC1	TTC14	TTF1	TTF2	TTLL5	TTYH2	TUBA1B	TUBB6	TXLNG	TXN	TXNDC17	TXNIP	TXNL1	TXNRD1	TYR	TYW1	UBA1	UBA2	UBB	UBE2D3	UBE2E1	UBE2I	UBE2K	UBE2L3	UBE2N	UBE2Q1	UBE2V2	UBE3A	UBL7	UBP1	UBR2	UBR4	UBR5	UBXN4	UCHL3	UFD1L	UFM1	UGCG	UGDH	UGP2	UPF2	USE1	USO1	USP10	USP15	USP16	USP3	USP36	USP38	USP48	USP8	USP9X	UTP11L	UTP14A	UTP23	UTP3	UTP6	UTRN	VAMP4	VCP	VDAC1	VDAC3	VEPH1	VMA21	VPS13C	VPS18	VPS4B	VPS53	VPS72	WAC	WARS	WASF2	WDFY1	WDR26	WDR3	WDR43	WDR46	WDR48	WDR61	WDR63	WDR74	WDR77	WFS1	WRNIP1	XAF1	XIAP	XPO1	XPOT	XRCC5	XRCC6	XRN2	YIPF2	YTHDF2	YWHAZ	ZBTB11	ZBTB43	ZC3H11A	ZC3H13	ZC3H18	ZCCHC17	ZCCHC6	ZFAND6	ZFC3H1	ZFX	ZFYVE16	ZKSCAN1	ZNF131	ZNF148	ZNF195	ZNF227	ZNF24	ZNF292	ZNF330	ZNF35	ZNF37A	ZNF394	ZNF568	ZNF622	ZNF638	ZNF706	ZNF800	ZNF816	ZNFX1	ZNHIT6	ZRANB2
MM057_SOX10-KD	E2F3_extended (1194g)	AARS2	ABCD3	ABHD15	ABHD6	ABR	ACAN	ACAP2	ACER3	ACO1	ACSBG1	ACVR1	ACVR1B	ADAMTS4	ADAT1	ADM2	ADNP	AEN	AFF3	AFTPH	AGAP3	AGPAT5	AGPAT6	AGRN	AGTPBP1	AHCTF1	AK4	AK5	AKAP1	AKAP13	AKIRIN1	AKT2	ALAD	ALG13	ALKBH6	AMD1	AMFR	AMOT	AMOTL1	AMPD2	ANAPC1	ANKRD17	ANKRD27	ANTXR1	AP1M1	APBA2	APC	APEX2	APPL1	ARAP1	ARHGAP10	ARHGAP27	ARHGAP31	ARHGEF10L	ARHGEF2	ARHGEF35	ARHGEF7	ARHGEF9	ARIH1	ARL13B	ARL15	ARNT2	ARRDC1	ARRDC4	ASB13	ASXL2	ATAD3A	ATF7	ATG14	ATP10B	ATP10D	ATP11A	ATP11B	ATP8B2	ATXN1	ATXN2	ATXN2L	ATXN7	ATXN7L2	B3GALNT2	B3GNT7	B4GALT5	B4GALT6	BACH2	BAG5	BAHD1	BAP1	BATF3	BCAN	BCAR3	BEGAIN	BEND3	BEX2	BICC1	BIRC2	BMP2K	BMP8B	BMPR1B	BOK	BRD3	BRI3BP	BRIP1	BRWD1	BTBD1	C10orf76	C16orf58	C17orf53	C17orf82	C18orf25	C19orf40	C19orf48	C1GALT1	C1orf109	C1orf61	C21orf62	C4orf19	C5orf42	C6orf47	C7orf26	CAB39	CABLES1	CABLES2	CACHD1	CACNA1D	CACNB3	CAMKK2	CANT1	CASKIN2	CASP2	CBFB	CBL	CBWD5	CBX6	CCDC24	CCDC25	CCDC6	CCDC78	CCDC82	CCDC85C	CCDC86	CCNE1	CCNE2	CCNJ	CD3EAP	CDADC1	CDC25A	CDC42BPB	CDC42SE2	CDC6	CDC7	CDCA7	CDHR3	CDK10	CDK16	CDK19	CDK2	CDK6	CDR2	CDT1	CDV3	CDYL	CEBPG	CELF2	CELSR2	CENPP	CEP63	CEP68	CERK	CHAF1A	CHAF1B	CHD7	CHERP	CHL1	CHRNA7	CHST3	CHSY1	CIC	CITED1	CITED4	CLIP2	CLOCK	CLPTM1L	CNFN	CNNM4	CNOT6L	CNRIP1	CNTNAP3	COBLL1	COMTD1	CORO1C	CORO7	CPEB1	CPOX	CPSF1	CPSF7	CRAMP1L	CRTC3	CSK	CSNK1G1	CSRNP1	CTBP2	CTNND1	CTSK	CTTNBP2	CTTNBP2NL	CYB561D1	CYHR1	CYP51A1	CYTH1	CYTL1	DAAM1	DARS	DBNDD1	DBR1	DCLRE1A	DCLRE1C	DCP1A	DDI2	DDX10	DDX11	DDX19A	DDX19B	DDX46	DDX51	DDX55	DEPDC5	DFNB31	DGAT1	DGKH	DGKI	DHRS11	DHX15	DHX33	DHX37	DIP2B	DIS3L	DISC1	DLGAP4	DMRT2	DNAJC21	DNAJC22	DNAJC25	DOCK5	DOCK7	DOPEY2	DPYSL3	DROSHA	DSG2	DTL	DTNB	DUSP2	DUSP22	DUSP6	DUSP7	DVL3	DYNLL2	DZIP1	E2F1	E2F2	E2F3	E2F6	EARS2	EBAG9	EBF3	EDC3	EDEM1	EFCAB5	EGR1	EGR3	EIF1AD	EIF3B	EIF4EBP2	EIF4ENIF1	ELAC2	ELAVL1	ELK3	ELK4	ELOVL2	ELOVL5	EMILIN2	ENOX1	EPC1	EPC2	EPHB1	EPT1	ERCC2	ERO1LB	ESRRA	ESRRG	ESYT1	ETNK2	ETV3	EXOSC6	EXTL3	EYA3	FADS2	FAM109B	FAM124A	FAM189A2	FAM193B	FAM198B	FAM49B	FAM57A	FAM58A	FAM65A	FAM69B	FAM72A	FAM73B	FAM76A	FAM83G	FAM83H	FAM91A1	FAM98B	FANCE	FANCF	FAR1	FARP1	FBRSL1	FBXL3	FBXL7	FBXO33	FBXO48	FBXW11	FBXW4	FBXW7	FCF1	FEM1A	FEM1B	FERMT1	FES	FGD1	FIZ1	FKBP14	FKBP1B	FKBP9	FKBPL	FNBP1L	FNDC3B	FNIP2	FOXC1	FOXF2	FOXO3	FOXO4	FOXP4	FOXRED2	FRMD5	FRYL	FST	FYN	FZD6	GAB2	GABRA3	GART	GATA2	GATAD2A	GBX2	GCLM	GEMIN4	GINS3	GK	GLCE	GLS	GMCL1	GNAQ	GOLGA8B	GON4L	GOPC	GPATCH2	GPHN	GPR125	GPR155	GPRIN1	GPSM1	GRAMD1A	GREB1	GREB1L	GRK4	GRK5	GSK3A	GTPBP1	GTPBP3	HAND2	HAUS5	HBEGF	HCCS	HCN3	HDAC8	HDGFRP3	HEATR5B	HELZ	HERC1	HERC2	HERC3	HERPUD2	HHAT	HIATL1	HIP1	HIPK3	HIST1H2AL	HIVEP2	HMG20A	HMGCS1	HMSD	HNRNPUL2	HOMER1	HORMAD1	HOXB5	HOXC9	HOXD4	HOXD8	HR	HRK	HS3ST3B1	HS6ST1	HSPA12A	HSPA14	HSPA1B	HSPBAP1	HSPG2	HSPH1	HUNK	ICAM1	IDE	IFNAR2	IGF1R	IGFBP4	IMMP2L	IMPAD1	IMPDH1	ING1	ING3	INO80	INO80B	INPP5B	INSR	INTS3	INTS5	INTS9	IP6K1	IPO9	IQGAP3	IQSEC1	IRS2	IRX3	IRX6	ISG20L2	ISY1	ITGB3	ITPR1	ITPR2	JDP2	JPH1	JRKL	KALRN	KAT2B	KATNB1	KBTBD11	KBTBD2	KCNIP3	KCNK5	KCNMB4	KCNN2	KCNQ1OT1	KCNQ5	KCTD15	KCTD5	KDM4B	KDM6A	KDSR	KHSRP	KIAA0247	KIAA1328	KIAA1715	KIAA1841	KIAA1919	KIAA2013	KIF1B	KIFC2	KIFC3	KIN	KLF10	KLF11	KLF12	KLHL17	KLHL2	KLHL21	KLHL5	KPNA4	KRI1	KRIT1	L1CAM	LANCL3	LARGE	LASP1	LCTL	LDLRAP1	LGI3	LHX1	LIG3	LIMD2	LIMK2	LLGL1	LMF1	LPHN2	LRAT	LRCH1	LRFN3	LRFN4	LRIG3	LRP12	LRP6	LRRC16A	LRRC8A	LRRC8B	LRRC8D	LSM11	LSM14B	LTV1	LYPLA1	LZTR1	MAEA	MAGI1	MAML3	MANEAL	MAP2K5	MAP3K13	MAP3K6	MAP3K9	MAP4K4	MAP7D3	MAPK14	MARVELD1	MAST1	MATN4	MAU2	MBD2	MBD3	MBD6	MCM10	MCM2	MCM3	MCM6	MED12	MED15	MED22	MED26	MED9	MEGF9	MEIS2	MESDC1	MET	MEX3C	MEX3D	MFAP3L	MFHAS1	MGA	MIB1	MICALL1	MID1	MINK1	MIOS	MKL1	MLLT10	MLLT6	MME	MMGT1	MMP16	MMP17	MMS22L	MON1A	MON2	MPHOSPH6	MPPE1	MPRIP	MPZL1	MRAS	MRPL51	MSH6	MSL1	MSL3	MTERFD1	MTF2	MTFMT	MTFP1	MTMR12	MTMR4	MTMR6	MTOR	MTPAP	MTRNR2L3	MYO19	MYO1D	MYPOP	NAA25	NAA35	NAA40	NACC1	NAF1	NANOS1	NARFL	NAV2	NBL1	NCAM1	NCLN	NCOA2	NECAB3	NEDD4	NEDD4L	NF2	NFATC1	NFATC2IP	NFATC3	NFIC	NFKB1	NFKBIA	NFKBIB	NHSL1	NIPA1	NIPAL1	NKRF	NLGN1	NLGN2	NLK	NMD3	NME2	NNT	NOL8	NOTCH2	NOTCH2NL	NPAS1	NPAS2	NPR1	NPTN	NR2C2AP	NRBP2	NRXN3	NUDCD3	NUMBL	NUP153	NUP43	NUP50	NUP62	OAF	OAT	OBSCN	ODC1	ODF3B	OGFOD2	OSBP	OSBPL10	OSBPL9	OSGIN2	OTUD5	OTUD7B	OTX1	PABPC4	PACS1	PAFAH1B2	PAK4	PALLD	PANK1	PANX1	PAPD7	PAQR3	PAQR4	PASK	PATZ1	PAWR	PCDH1	PCF11	PCYT1A	PDCD11	PDE4DIP	PDGFA	PDLIM5	PDS5A	PDSS1	PDXDC1	PDZRN3	PELI2	PER2	PER3	PET117	PEX26	PFAS	PFKFB2	PGAM5	PGAP1	PGP	PHC2	PI4K2A	PIAS3	PICALM	PIGM	PIGW	PIGZ	PIKFYVE	PIM1	PIP4K2B	PIP5K1A	PIP5KL1	PKIA	PLAGL1	PLCB3	PLCG1	PLEC	PLEKHA1	PLEKHA8	PLEKHF2	PLEKHG3	PLEKHG4	PLEKHM1	PLOD2	PMEPA1	POLB	POLE	POLG	POLR3A	POLR3B	POLRMT	POM121	POM121C	POU2F1	PPARD	PPIF	PPIP5K1	PPP1R12C	PPP1R14C	PPP2CB	PPP2R5C	PPP2R5E	PPRC1	PPTC7	PQLC1	PRDM13	PRDM2	PRELID2	PREX1	PRICKLE3	PRIM2	PRKAB1	PRKACA	PRKD1	PRKRIR	PRMT6	PROM1	PRPF19	PRR12	PRR16	PRRG4	PSMA6	PTCH1	PTDSS1	PTP4A1	PTPN1	PTPN12	PTPN2	PTRH1	PURB	PYGO1	R3HDM1	RAB11FIP5	RAB13	RAB15	RAB21	RAB27A	RAB28	RAB3GAP2	RAB40C	RAB5B	RAB6B	RAB8B	RAC3	RAI1	RAI14	RALA	RANBP9	RAP2A	RAP2B	RARA	RASA2	RASAL2	RASSF3	RASSF7	RBBP5	RBL1	RBM12	RBM15B	RBM19	RBM26	RBM38	RBMX2	RC3H2	RCC2	RCOR1	RECQL4	REL	RELA	RELL1	REST	RFTN1	RFWD2	RFWD3	RFX2	RFXAP	RGMB	RGS17	RGS20	RHOF	RHOJ	RHOQ	RHPN1	RHPN2	RIC8B	RIMKLB	RND3	RNF103	RNF123	RNF138	RNF149	RNF19A	RNF214	RNF4	ROCK2	ROPN1B	RP2	RPH3A	RPL22	RPL37A	RPP14	RPP40	RPRD1B	RPRD2	RPTOR	RRN3	RUFY3	RUSC2	RYBP	S100PBP	SAFB2	SAMD4A	SAP130	SASH1	SCAF1	SCARF2	SCIN	SCML2	SCRN1	SCUBE2	SCUBE3	SDC1	SDR39U1	SEC16B	SEC22C	SEC23IP	SEMA4C	SEMA6A	SENP3	SEPT3	SERINC2	SERPINB7	SESTD1	SETD5	SETD6	SETD7	SETD8	SETDB1	SEZ6L2	SFI1	SFMBT2	SFTPC	SGTA	SH3BP1	SH3BP5L	SH3RF1	SH3YL1	SHC1	SHC4	SHROOM4	SIK1	SIK3	SIN3A	SIPA1L3	SIRPA	SIRT1	SIX6	SLBP	SLC11A2	SLC12A2	SLC12A4	SLC25A17	SLC25A22	SLC25A23	SLC25A28	SLC25A29	SLC25A33	SLC25A44	SLC29A1	SLC2A13	SLC2A6	SLC30A2	SLC35D1	SLC35E1	SLC38A7	SLC39A11	SLC39A13	SLC39A14	SLC39A9	SLC41A1	SLC43A1	SLC44A1	SLC46A1	SLC47A1	SLC4A11	SLC4A2	SLC6A15	SLC7A1	SLX4	SMARCA2	SMARCD2	SMEK1	SMG1	SMG5	SMG6	SNHG12	SNHG9	SNN	SNRNP48	SNRPB	SNRPD1	SNX12	SNX30	SOAT1	SOX13	SOX6	SOX8	SP4	SPATS2	SPIN1	SPIRE2	SPRED2	SPTLC2	SPTY2D1	SRC	SRCAP	SREK1	SRFBP1	SRSF1	SS18	SS18L2	SSH3	SSPN	ST6GAL1	ST7	ST8SIA1	STAG1	STARD5	STARD7	STAT6	STEAP2	STIL	STIM1	STK10	STK24	STK40	STON2	STT3A	STT3B	STX3	STXBP5	SUN1	SUOX	SV2A	SYDE1	TAB3	TADA1	TADA2B	TAF13	TAF4	TANC1	TAOK2	TAPT1	TATDN2	TBC1D10A	TBC1D10B	TBC1D16	TBC1D30	TBC1D9	TBC1D9B	TBP	TBX6	TCEB1	TCF3	TCF7L1	TDRD7	TDRD9	TEAD4	TERF2	TEX2	TFAM	TFRC	TGIF2	THOC1	THOC2	TIAL1	TIGD5	TLE4	TLK2	TLX1	TMEM104	TMEM110	TMEM117	TMEM159	TMEM164	TMEM167B	TMEM170A	TMEM180	TMEM181	TMEM184B	TMEM201	TMEM229B	TMEM44	TMEM57	TMEM87A	TMPRSS5	TNFAIP3	TNIK	TNPO2	TOP3A	TOR1AIP1	TP53	TP53BP2	TP73	TPRG1L	TRAF4	TRAK1	TRAPPC10	TRIB1	TRIM11	TRIM26	TRIM41	TRIM7	TRMT1	TRMT2A	TRPM1	TRPM3	TRPT1	TSC1	TSEN2	TSKU	TSPAN33	TSPAN5	TSPAN7	TTC39C	TTL	TTLL12	TTLL3	TUFT1	TUG1	TULP3	TXNL4B	TYRO3	TYW3	UBAC1	UBAP2	UBE2F	UBE4A	UBFD1	UBL4A	UBP1	UBR2	UBR4	UBTF	UBXN2A	UCHL1	UCHL3	UCK1	UFM1	UGCG	UGDH	ULK2	UNG	UQCRC1	USP19	USP32	USP37	USP42	USP46	USP53	USP9X	UTP23	UTP3	UVRAG	VAC14	VASH2	VAV2	VAX2	VEZF1	VMA21	VPRBP	VPS13A	VPS18	VPS39	VSTM2L	WAC	WASF2	WASF3	WDFY3	WDR37	WDR45	WDR5	WDR59	WDR81	WDR82	WDYHV1	WNK1	WNK2	WNT10B	WTAP	WTIP	WWOX	WWP1	WWP2	XPNPEP3	XPO6	XPO7	XPOT	XYLB	XYLT1	YAF2	YAP1	YARS	YKT6	YME1L1	YTHDF1	YTHDF3	YWHAZ	ZBED3	ZBTB2	ZBTB33	ZBTB4	ZBTB42	ZBTB44	ZBTB47	ZBTB7A	ZBTB9	ZC3H11A	ZC3H13	ZC3H3	ZCCHC24	ZCCHC3	ZCCHC7	ZDHHC14	ZDHHC21	ZDHHC5	ZDHHC8	ZER1	ZFAND3	ZFAND5	ZFP36L2	ZFP62	ZFP91	ZMIZ1	ZMYND19	ZNF101	ZNF12	ZNF142	ZNF189	ZNF200	ZNF219	ZNF282	ZNF292	ZNF318	ZNF330	ZNF335	ZNF354A	ZNF367	ZNF398	ZNF462	ZNF496	ZNF516	ZNF620	ZNF622	ZNF646	ZNF652	ZNF689	ZNF697	ZNF74	ZNF746	ZNF770	ZNF783	ZNF787	ZNF839	ZNF846	ZZZ3
MM057_SOX10-KD	CEBPZ_extended (1118g)	AARS	AASDHPPT	ABCA5	ABCF2	ABL1	ACACA	ACAT2	ACIN1	ACLY	ACOT9	ACSS2	ACTG1	ACTL6A	ACYP1	ADIPOR2	ADK	ADNP2	ADRM1	AFF3	AGAP8	AGPAT1	AGPAT5	AHCY	AHNAK2	AIFM1	AIMP2	AK2	AKAP8	ALAD	ALDH1A1	ALDOA	ALG12	ALKBH8	AMD1	ANAPC11	ANKRD11	ANKRD27	ANKRD28	ANKRD39	ANKRD49	ANKRD54	ANP32E	ANXA2	AP1AR	AP2S1	AP3D1	AP3M2	APC	APEX2	APOO	ARHGAP11B	ARHGAP18	ARHGAP19	ARHGAP6	ARHGEF10	ARHGEF9	ARID4B	ARL13B	ARL6IP1	ARRB2	ART3	ASAP1	ASL	ATAD2	ATF5	ATM	ATP2A2	ATP5G1	ATP5G3	ATP5S	ATPIF1	ATRX	AURKA	AVPI1	AXIN1	B3GALT6	B4GALT2	BAIAP2	BAMBI	BAZ1B	BCL7A	BCLAF1	BEND3	BFAR	BIN3	BLM	BLVRA	BMP8B	BMPR1B	BMX	BNC2	BRCA1	BRD2	BRD4	BRIP1	BTN2A2	BUB1	BUB1B	C10orf90	C11orf48	C11orf82	C11orf84	C12orf76	C14orf1	C14orf119	C14orf142	C14orf166	C14orf2	C16orf52	C16orf93	C1GALT1	C1orf109	C20orf27	C2orf44	C2orf49	C3orf67	C4orf27	C4orf46	C9orf114	C9orf78	CABLES1	CABLES2	CACYBP	CALD1	CALN1	CALU	CAPN3	CARHSP1	CASC5	CBFA2T2	CBX1	CBX2	CBX5	CCDC134	CCDC14	CCDC34	CCDC41	CCDC51	CCDC58	CCHCR1	CCNA2	CCNB1	CCNB2	CCNE1	CCNE2	CCNF	CCNK	CCT2	CCT7	CDC23	CDC25A	CDC27	CDC40	CDC45	CDC6	CDCA2	CDCA4	CDCA7	CDK2	CDV3	CEBPZ	CELF2	CENPI	CENPK	CENPL	CENPM	CEP152	CEP164	CEP55	CEP57	CEP68	CEP70	CEP97	CGGBP1	CHAF1A	CHCHD2	CHCHD3	CHCHD6	CHCHD7	CHD2	CHEK2	CHKA	CHMP6	CHTF18	CISD2	CIT	CKAP2	CKAP5	CKS1B	CKS2	CLINT1	CLSPN	CNN3	CNNM3	CNOT1	CNST	COPS3	CORO1C	COTL1	COX6B1	COX7B	COX8A	CPSF3L	CREB3L4	CSE1L	CSK	CTBP2	CTNND1	CTNS	CUL3	CUTA	CWC15	CWC22	CWF19L1	CYB5A	CYB5RL	CYCS	DACT1	DAG1	DARS	DAXX	DBI	DCLRE1A	DCLRE1C	DCT	DCTN3	DCTPP1	DCUN1D5	DCXR	DDA1	DDIT3	DDT	DDX10	DDX11	DDX23	DDX24	DDX50	DDX54	DEF8	DEK	DENR	DEPDC1	DEPDC1B	DERL2	DERL3	DGCR8	DGKI	DGKZ	DGUOK	DHCR24	DHCR7	DHODH	DHTKD1	DHX15	DHX29	DHX34	DHX36	DHX57	DLAT	DLX5	DMRT2	DNAJB1	DNAJB11	DNAJC3	DNAJC7	DPF1	DPH2	DPP9	DRG1	DROSHA	DSCR3	DST	DTL	DUSP10	DUSP6	DYNLL1	E2F1	E2F2	E2F3	E2F8	E4F1	EAF2	EBP	ECE2	ECH1	ECSIT	ECT2	EDF1	EDNRB	EEA1	EEF1E1	EGLN1	EHBP1	EHD4	EIF1	EIF4A1	EIF4G1	EIF4G2	ELOVL5	EMD	ENOX2	ENSA	EPB41	EPB41L2	EPT1	ERBB2IP	ERBB3	ERCC1	ERCC2	ERCC6L	ERCC8	ERH	ERICH1	ESCO2	ESRP1	ETAA1	ETF1	EXOSC1	EXOSC2	EXOSC5	EXTL1	EZH2	F12	FABP5	FABP7	FAM111A	FAM111B	FAM115A	FAM120A	FAM126A	FAM133B	FAM161A	FAM162A	FAM180B	FAM72A	FAM81A	FAM83D	FANCA	FANCM	FARP2	FARSA	FBXL7	FBXO5	FDFT1	FDPS	FEM1A	FER	FGF12	FKBP15	FKBPL	FLVCR1	FLYWCH2	FMN1	FN3KRP	FNIP2	FOXRED1	FOXRED2	FRMD4A	FTL	FYN	G3BP1	G3BP2	GABPB1	GALNT2	GALNT3	GALT	GAN	GART	GAS2L3	GAS7	GATAD2A	GBX2	GCAT	GCDH	GCHFR	GFOD1	GGCT	GINS1	GINS2	GINS4	GK	GLA	GLDC	GLS	GLYR1	GMNN	GNA11	GNL2	GOLGB1	GOT1	GOT2	GPR85	GPRC5A	GPRIN1	GRPEL1	GRWD1	GSTO1	GTF2F2	GTF3C1	GTF3C5	GXYLT2	H2AFZ	HABP4	HAUS7	HDAC4	HDDC2	HDGFRP3	HIP1	HIST1H1A	HIST1H1B	HIST1H1E	HIST1H2AH	HIST1H2AJ	HIST1H2AL	HIST1H2AM	HIST1H2BJ	HIST1H2BN	HIST1H4C	HIST2H2AC	HJURP	HK2	HLTF	HMBS	HMCN1	HMGB3	HMGCR	HMGCS1	HMOX2	HN1	HN1L	HNRNPA2B1	HNRNPA3	HNRNPAB	HNRNPC	HNRNPK	HNRNPR	HNRNPUL2	HOXD13	HSD17B12	HSD17B7	HSP90B1	HSPA14	HSPA1B	HSPA5	HSPA8	HSPA9	HSPH1	HYOU1	IARS	ICK	ID4	IDH3A	IDH3G	IDI1	IER5	IFI27L1	IFT81	IGF1R	IL11RA	IL1R2	IL1RAP	ILF2	ILVBL	IMMP1L	IMMT	IMP4	INCENP	ING5	INPP4B	INTS3	IPO13	IPO9	IQCB1	ISCA1	ISOC2	ITSN1	IVNS1ABP	IWS1	JARID2	KCNAB2	KCNJ10	KCNN2	KCNQ1OT1	KHSRP	KIAA0020	KIDINS220	KIF18B	KIF1B	KIF20A	KIF20B	KIF22	KIF23	KITLG	KLF9	KNTC1	KPNA2	KPNB1	KRT12	L2HGDH	LARGE	LARP1	LAS1L	LBH	LBR	LCLAT1	LDHB	LENG1	LIMD2	LIMS2	LIN28B	LIN52	LMAN1	LMCD1	LMO7	LOXL4	LPAR3	LRAT	LRP12	LRP8	LRRC16A	LRRC28	LRRC8B	LRRC8D	LSM5	LSM6	LSS	LTV1	LYST	M6PR	MAEA	MAMSTR	MAP3K13	MAP3K3	MAP4	MAP7D3	MAPK1	MARS2	MAST1	MATR3	MAZ	MBD3	MBD4	MBNL2	MBOAT1	MCC	MCM10	MCM3	MCM4	MCM5	MCM6	MCM7	MCM8	MCOLN3	MCTS1	MECP2	MED10	MED27	MED29	MED8	MEIS2	MEPCE	MESDC1	METRN	METTL12	METTL13	MEX3D	MFF	MFSD2A	MID1	MID2	MIIP	MINK1	MIS12	MLF2	MLXIP	MMAB	MME	MNS1	MPHOSPH8	MPZ	MRE11A	MREG	MRPL18	MRPL2	MRPL32	MRPL37	MRPL47	MRPL50	MRPL51	MRPS12	MRPS14	MRPS18B	MRPS9	MSH2	MSTO1	MTERFD3	MTFMT	MTFP1	MTFR1	MTHFD1	MTHFD2	MTOR	MTR	MTRNR2L1	MTRNR2L2	MTRNR2L8	MTUS1	MVD	MVK	MXI1	MYH10	MYH9	MYLK	MYO1E	NAA10	NANOS1	NANS	NAP1L4	NARF	NASP	NAV2	NCAPD2	NCAPD3	NCL	NDE1	NDUFA11	NDUFA6	NDUFAF2	NDUFAF3	NDUFS2	NDUFV3	NEDD4L	NEDD9	NEIL3	NEK2	NEU3	NF2	NFATC2	NFATC3	NFIB	NGDN	NHSL1	NIPBL	NNT	NOL6	NONO	NOP56	NPAT	NPR1	NRD1	NRP2	NSD1	NSDHL	NSFL1C	NT5DC2	NUBP1	NUBP2	NUCKS1	NUDC	NUDCD2	NUDT16	NUDT21	NUDT9	NUFIP1	NUFIP2	NUP214	NUP43	NUP88	NUP93	OAT	OAZ1	OAZ3	OGFOD1	OGG1	OIP5	OLA1	ORC2	ORC6	ORMDL1	ORMDL2	OSBPL9	OSGIN2	OSTF1	OXNAD1	P2RX7	PACSIN2	PAFAH1B3	PAK4	PANK3	PAQR4	PASK	PAX3	PBX3	PCDH9	PCF11	PCK2	PCNA	PCNT	PCSK2	PCSK7	PDCD10	PDCD11	PDCD5	PDE4A	PDHA1	PEBP1	PELP1	PER3	PEX16	PGK1	PGM1	PGP	PHB	PHF5A	PHF6	PHKG2	PI15	PI4K2A	PIK3C2A	PIN1	PINX1	PIR	PITRM1	PIWIL2	PKN2	PKNOX2	PKP4	PLA2G6	PLEKHG4	PLEKHH2	PLEKHM1	PLK1	PMEPA1	PMF1	PMP2	PMS1	PMS2	PNN	PNP	PNPLA3	PNPT1	POC1A	POLA1	POLR2I	POLR2K	POLR3K	POP5	POPDC3	PPFIA1	PPFIBP1	PPIL1	PPP1R12A	PPP1R7	PPP2R1A	PPP2R2A	PPP2R5D	PPP5C	PPP6R1	PRKCZ	PRKD3	PRMT1	PRMT5	PROM1	PRPF40A	PRPF4B	PRPSAP2	PRR11	PRR13	PSAT1	PSEN2	PSMA3	PSMA5	PSMB3	PSMC3	PSMC3IP	PSMD4	PSME3	PSMG4	PTBP1	PTCH1	PTMA	PTN	PTPN1	PTTG1	PURA	PXMP4	PYCR1	PYCRL	QRICH1	QSER1	QTRTD1	R3HCC1	R3HDM1	RAB27A	RAB3A	RAB3GAP2	RAB5B	RAB5C	RAB8A	RAB8B	RACGAP1	RAD18	RAD21	RAD54L	RAD9A	RAE1	RAI14	RANGAP1	RANGRF	RAP1A	RAPGEF1	RASGRF1	RBBP7	RBL1	RBM27	RBM8A	RBPMS2	RCAN1	RCL1	RCOR1	RECQL	RECQL4	RFC5	RFWD3	RFX5	RHEBL1	RIF1	RNASEH2A	RNF144B	RNF157	RNF19A	RNF20	RNF7	RNMTL1	ROPN1B	RPA1	RPA2	RPE	RPH3A	RPL18A	RPL36AL	RPLP0	RPLP1	RPRD2	RPS19BP1	RPS6KA1	RPS6KA2	RPS6KA5	RPS6KL1	RPUSD3	RRN3	RRP9	RSBN1L	RSF1	RSRC2	RTN4IP1	RUNX3	RUVBL1	RUVBL2	RWDD1	S100B	SAP130	SAT1	SAT2	SBDS	SCD	SCFD2	SCLT1	SCLY	SCML1	SCML4	SEC11C	SELO	SET	SETDB2	SETX	SF3A1	SF3B2	SF3B4	SFPQ	SFXN5	SGOL2	SH3BP2	SH3PXD2A	SHC4	SHCBP1	SHMT1	SHOC2	SHROOM2	SHROOM4	SIGMAR1	SIRT2	SIVA1	SKA2	SKIV2L2	SLC25A17	SLC25A19	SLC25A25	SLC25A28	SLC25A4	SLC26A2	SLC29A1	SLC30A1	SLC31A1	SLC35E1	SLC38A1	SLC39A1	SLC39A4	SLC41A1	SLC7A1	SLC7A11	SLCO4A1	SLFN12	SLK	SMC3	SMYD4	SNCA	SNRNP25	SNRNP40	SNRPA	SNRPA1	SNRPD2	SNRPF	SNRPG	SOAT1	SON	SORBS1	SORBS2	SORT1	SOX13	SOX2	SOX6	SPC24	SPC25	SPCS2	SPCS3	SPRR2D	SQLE	SRM	SRRM1	SRSF3	SSX2IP	ST8SIA1	STAG2	STAG3	STAM	STAMBP	STARD9	STAT6	STIL	STIP1	STK10	STK24	STMN1	STOM	STOML2	STOX2	STRA13	STRAP	STT3A	STXBP1	STXBP5	SUV39H1	SYN3	SYNCRIP	SYNM	TACC1	TACC3	TAF15	TALDO1	TANC1	TARBP1	TARBP2	TBPL1	TBXAS1	TCEB1	TCERG1	TCF12	TCOF1	TCP1	TCTA	TDG	TDRD3	TDRKH	TECR	TESK2	TEX2	TFAP4	TFB1M	TFCP2	TFPT	TGDS	THADA	THAP5	TIMM17A	TLE6	TM4SF1	TMCC2	TMEM126B	TMEM161A	TMEM170A	TMEM192	TMEM201	TMEM33	TMEM97	TMEM98	TMPO	TMSB15A	TMSB15B	TMTC2	TNFRSF19	TNPO1	TNPO2	TOMM40	TPCN2	TPP2	TPRN	TPST1	TPX2	TRAF2	TRAF5	TRAF7	TRIB1	TRIB2	TRIM2	TRIM26	TRIM9	TRIP10	TRMT1	TRMT2A	TRMT6	TRMT61B	TROAP	TSSC1	TTC7B	TTF2	TTK	TUBA1C	TUBB	TXLNA	TXLNG	TXNDC16	TXNIP	TYK2	TYR	UAP1L1	UBB	UBE2I	UBE2T	UBP1	UBXN11	UCP2	UFD1L	UGDH	UGP2	UNG	UNK	UPF2	USMG5	USP1	USP16	USP32	USP8	UTP11L	VDAC1	VEPH1	VPS29	VPS35	VRK1	WARS	WDR45	WDR62	WDR63	WDR81	WHAMM	WHSC1	WIZ	WRNIP1	XPO1	XPO4	XPO6	XRCC3	YWHAZ	ZBTB8B	ZC3H14	ZCCHC17	ZDHHC9	ZMAT2	ZMYND19	ZNF101	ZNF124	ZNF131	ZNF143	ZNF148	ZNF215	ZNF267	ZNF273	ZNF280D	ZNF330	ZNF367	ZNF43	ZNF441	ZNF462	ZNF473	ZNF485	ZNF519	ZNF595	ZNF638	ZNF675	ZNF678	ZNF689	ZNF695	ZNF706	ZNF726	ZNF787	ZNF850	ZNF93	ZWINT
MM057_SOX10-KD	ELF1 (1110g)	AAMP	ABCC5	ABHD13	ACBD3	ACIN1	ACTN4	ACTR2	ACTR3	ACVR2B	ADAR	ADCK3	ADIPOR2	ADSS	AFF4	AFTPH	AGPAT5	AHCYL1	AHNAK	AHNAK2	AHSA1	AIFM1	AIMP1	AIMP2	AK2	AKAP11	AKAP12	AKAP8	ALAS1	ALDOA	ALG14	ALKBH2	ALX1	AMD1	ANAPC4	ANKRD11	ANKRD12	ANKRD28	ANKRD49	ANP32E	AP1AR	AP1G1	AP2S1	AP3D1	APC	ARCN1	ARF1	ARF4	ARFGEF2	ARHGAP18	ARHGAP5	ARHGEF2	ARHGEF7	ARID4B	ARL8B	ARMC9	ARPC1B	ARPC3	ASAH1	ASCC2	ASH1L	ATF5	ATF6	ATF7IP	ATG3	ATM	ATP1A1	ATP1B3	ATP5J	ATP6V0B	ATP6V0D1	ATP6V1C1	ATP6V1D	ATP6V1E1	AZIN1	BACH1	BAG3	BAG5	BAMBI	BANF1	BATF	BAZ1B	BAZ2A	BBX	BCAP31	BCAT2	BCCIP	BCKDK	BCL2A1	BCLAF1	BCOR	BDP1	BFAR	BID	BIN3	BLZF1	BMS1	BRD2	BRIX1	BTBD10	BUD31	C11orf24	C11orf49	C11orf57	C12orf44	C12orf65	C14orf119	C16orf52	C16orf80	C1orf131	C1orf198	C1orf21	C1orf52	C2orf49	C3orf38	C6orf106	C8orf59	CACNA1A	CACYBP	CALM1	CALN1	CALU	CAPG	CARS	CASP3	CASP8	CCDC122	CCDC137	CCDC88A	CCDC94	CCNDBP1	CCNK	CCNL1	CCNT1	CCPG1	CCT2	CCT5	CCT7	CD36	CD46	CD63	CD70	CDC123	CDC16	CDC37	CDC40	CDC5L	CDH3	CDK4	CDK5RAP1	CELF2	CEP170	CEP350	CFL1	CGGBP1	CHCHD1	CHCHD2	CHCHD3	CHD1	CHD2	CHD7	CHD8	CHMP2B	CHST11	CIRH1A	CIT	CKS2	CLASP1	CLCN3	CLINT1	CLIP1	CLIP4	CLOCK	CLPX	CLUAP1	CNDP2	CNOT2	CNOT4	CNP	CNST	COG2	COMMD5	COPA	COPE	COPS6	CORO1B	CORO1C	COX5B	CPM	CPNE1	CPSF2	CSNK1A1	CSNK2A1	CSRP2	CSTF3	CTBP2	CTNNBL1	CTR9	CTSB	CUL2	CWC22	CWC25	CYBRD1	CYCS	CYP26A1	CYTH3	DAAM2	DAB2	DAP3	DARS	DAXX	DCBLD2	DCP1A	DCTN3	DCTPP1	DCUN1D5	DDIT3	DDT	DDX10	DDX18	DDX21	DDX24	DDX46	DDX49	DDX5	DDX55	DDX56	DDX6	DDX60L	DENR	DERL2	DFFA	DGUOK	DHPS	DHRS3	DHX16	DHX36	DHX38	DHX9	DIAPH2	DIDO1	DIS3	DKC1	DNAJA1	DNAJA2	DNAJA3	DNAJB1	DNAJB14	DNAJB6	DNAJB9	DNAJC10	DNAJC13	DNAJC2	DNAJC7	DNMT1	DNTTIP2	DPM1	DPM3	DSP	DST	DSTYK	DUSP14	DUSP6	DYNC1LI1	ECH1	EEA1	EEF1E1	EGLN1	EGR3	EHBP1	EHD3	EHD4	EIF2AK2	EIF2B2	EIF2S2	EIF3A	EIF3G	EIF3I	EIF4G1	EIF4G2	ELF1	EMG1	EMP1	EPB41L2	EPS8	ERBB2IP	ERCC1	ERCC5	ERH	ERICH1	ERLIN1	ESCO1	ETF1	ETS1	ETS2	EXD2	EXOSC2	EXOSC3	EXOSC4	EXTL1	EXTL2	EZR	FABP5	FAF2	FAM103A1	FAM104A	FAM118A	FAM126A	FAM129A	FAM200B	FAM84B	FAM91A1	FARSA	FAT1	FBXL7	FCER1G	FDFT1	FDPS	FEM1B	FGF13	FGFR1OP2	FIP1L1	FKBP2	FLAD1	FLII	FMN1	FNBP1L	FNDC3A	FNIP2	FNTB	FRG1B	FRMD4A	FRMD5	FRYL	FTSJ3	FUBP1	FYB	FYN	G2E3	G3BP2	GALNT2	GAPDH	GAR1	GART	GAS2L3	GAS7	GATAD2A	GCHFR	GDF15	GGCT	GGH	GIT2	GLA	GLRX2	GLRX3	GLYR1	GMPPA	GNPNAT1	GOLGA5	GOLGB1	GON4L	GOSR2	GOT1	GPATCH2	GPATCH4	GPBP1	GPR155	GPR180	GPR56	GRAMD1A	GRIPAP1	GRPEL1	GRWD1	GSDMD	GSN	GSPT1	GTF2A1	GTF2A2	GTF2F1	GTF2F2	GTF2H1	GTPBP4	HAUS6	HCCS	HCFC1	HDAC2	HELZ	HERPUD1	HINT1	HIP1R	HIST1H1E	HK2	HLA-DMB	HLTF	HMOX2	HN1	HNRNPA3	HNRNPC	HNRNPM	HNRNPU	HPS1	HR	HSD17B12	HSP90AB1	HSPA4	HSPA5	HSPA9	HSPD1	HSPE1	HSPH1	IARS	ICAM1	ICAM3	ICK	ID2	IDH3A	IDI1	IER3	IFIH1	IFT81	IGF1	IGSF8	IKBKB	IL16	ILF2	IMP4	INCENP	INO80	INO80C	INPP4B	INTS12	INTS3	IQGAP1	IRF2	IRF4	IRS2	IRX6	ISG20L2	ISOC2	ITGA6	ITPR2	ITPRIPL2	IVNS1ABP	IWS1	JAK1	JARID2	JMJD1C	JMJD6	JPH1	KANK1	KAT2B	KCTD7	KDM5A	KDM5B	KEAP1	KIAA0586	KIAA0922	KIAA1429	KIAA1598	KIDINS220	KIF13B	KIF16B	KIF9	KLF10	KLF15	KLF9	KLHL18	KPNA4	KRI1	KRIT1	KRR1	KRT18	LAD1	LAMA4	LARP4	LARS	LAS1L	LBR	LDLR	LENG1	LGALS8	LINS	LLPH	LMNA	LMO7	LONP1	LONP2	LRCH4	LRRC8D	LSAMP	LSG1	LSM1	LTN1	LTV1	LUZP1	LYSMD3	LYST	M6PR	MAD2L1BP	MAF	MAGOH	MAK16	MALT1	MAP1S	MAP4	MAP7D1	MAP9	MAPK1	MAPK6	MAPKAPK2	MATR3	MAX	MBIP	MBNL2	MBP	MCOLN2	MDH1	MDM2	MED10	MED15	MED8	MEGF9	MESDC2	METTL13	MFAP1	MFN1	MGST3	MIA	MIER1	MITF	MKNK1	MLF2	MNAT1	MORC3	MORF4L2	MPDU1	MRPL13	MRPL20	MRPL24	MRPL3	MRPL40	MRPL47	MRPL52	MRPL9	MRPS10	MRPS14	MRPS30	MST4	MTCH2	MTERF	MTFR1	MTIF2	MTPN	MXI1	MYO10	MYO1E	MYOF	NAA20	NAA35	NAPG	NARF	NARS	NAV2	NCL	NCOA7	NDE1	NDEL1	NDRG1	NDUFA4	NDUFAF3	NDUFB9	NDUFS1	NDUFS3	NEDD9	NFATC2	NFE2L2	NFKB1	NFXL1	NGDN	NIP7	NIPBL	NMU	NOC2L	NOC3L	NOL10	NOL11	NOL12	NOL8	NOL9	NOP10	NOP16	NOP2	NOP58	NOSIP	NOTCH2	NPAT	NRD1	NRIP1	NRP2	NSD1	NTHL1	NUCB2	NUDC	NUDT1	NUDT5	NUFIP1	NUFIP2	NUMA1	NUMB	NUTF2	OAF	OASL	OCIAD1	OFD1	OSBPL3	OSBPL8	OTUB1	OTUD7B	OXNAD1	PACSIN2	PAFAH1B1	PAICS	PANK3	PAPOLA	PARK7	PARN	PARP4	PCDH7	PCF11	PCID2	PCM1	PDCD10	PDCD6IP	PDE1C	PDE4DIP	PDHA1	PFDN6	PFKP	PGBD4	PGK1	PGM1	PGM2	PHB	PHF23	PHF5A	PHF6	PIBF1	PICALM	PIH1D1	PIR	PITPNB	PLA2G4A	PLAT	PLEKHM2	PLOD3	PLSCR1	PMEPA1	PMM2	PMP22	PNN	PNP	PNPT1	POLB	POLE4	POLR1B	POLR1D	POLR2A	POLR2C	POLR2F	POLR2H	POLR2K	POLR3E	POMP	POP1	POP4	POR	PPAN	PPFIBP1	PPHLN1	PPID	PPIE	PPIG	PPIL4	PPIP5K2	PPME1	PPP1CA	PPP1R10	PPP1R12A	PPP1R7	PPP2R1A	PPP2R5A	PRDX6	PRKD1	PRMT6	PRPF19	PRPF38A	PRPF38B	PRPF40A	PRPF4B	PRPF6	PRPSAP2	PRR5	PSMA1	PSMA3	PSMA4	PSMA5	PSMB3	PSMB7	PSMC1	PSMC2	PSMC3	PSMC4	PSMC5	PSMC6	PSMD14	PSMD2	PSMD4	PSMD6	PSME3	PTGES3	PTPN1	PTPN12	PTPRZ1	PUF60	PUM1	PWP1	PYCARD	QPCT	RAB14	RAB27A	RAB3GAP2	RAB5B	RAB5C	RAB7A	RAB8B	RAD21	RAD23B	RAD50	RAD54L2	RAE1	RAI14	RALA	RALB	RALGPS2	RANBP6	RAP1B	RASAL2	RBAK	RBBP6	RBBP7	RBM25	RBM26	RBM28	RBM39	RBM8A	RBMX2	RCL1	RCOR1	RCOR3	RELA	REST	REXO2	RFC1	RHBDF2	RIOK1	RIOK3	RLBP1	RLF	RNASEH1	RNF13	RNF149	RNF168	RNF19A	RNF216	RNF219	RNF6	RNF7	RNMT	ROBO1	ROPN1	ROPN1B	RPE	RPF1	RPH3A	RPL7L1	RPRD1A	RPRD2	RPS19BP1	RPS27L	RPS6KA5	RRN3	RRP15	RRP9	RSL1D1	RSRC2	RUFY3	RUVBL1	RUVBL2	SASH1	SAT1	SATB1	SCYL2	SDAD1	SDCBP	SDHB	SEC23B	SEPT7	SEPT9	SERBP1	SERINC5	SERPINB8	SETD2	SETDB1	SETX	SF3A3	SF3B14	SF3B4	SFSWAP	SFT2D1	SFT2D2	SGTA	SH3BP4	SH3RF1	SHE	SHMT2	SIKE1	SIRT2	SLC24A5	SLC25A4	SLC30A9	SLC31A1	SLC33A1	SLC38A2	SLC39A10	SLC39A7	SLC3A2	SLC41A1	SLC4A1AP	SLC6A6	SLC7A1	SLC7A11	SLC7A8	SLU7	SMARCA2	SMARCAD1	SMARCC1	SMARCD2	SMC1A	SMC2	SMC3	SMC6	SMEK1	SMG1	SMG5	SMS	SMU1	SNAPC1	SNCA	SNRPA1	SNRPB	SNRPB2	SNRPE	SNRPF	SNX10	SNX30	SON	SOX10	SOX13	SOX5	SPAG9	SPATS2	SPATS2L	SPCS2	SPECC1	SPESP1	SPHK1	SPRR2D	SPTBN1	SPTY2D1	SRFBP1	SRP54	SRP72	SRPK2	SRSF3	SRSF5	SS18	SSB	SSBP1	SSFA2	ST3GAL6	STAG2	STAM2	STAMBP	STARD7	STAU1	STIP1	STK10	STK24	STK4	STOM	STOML2	STX18	STX4	STX7	STXBP1	STXBP2	STYXL1	SUB1	SUPT16H	SUPT5H	SUPT6H	SURF4	SYNCRIP	SYNM	SYT1	TAC1	TAF15	TAF3	TAF7	TANC1	TAOK3	TARS	TASP1	TAX1BP1	TBC1D14	TBC1D16	TBC1D23	TBCE	TBRG1	TBRG4	TCF12	TDRD3	TDRD7	TEX10	TFAM	TFB2M	TFCP2	TFIP11	TFPT	TFRC	TGDS	TGS1	THOC2	THRAP3	THUMPD3	TIMM17A	TIMM8A	TIMP2	TIPRL	TJP1	TKTL1	TLK1	TM4SF1	TM9SF2	TMBIM6	TMCO1	TMCO4	TMEM106C	TMEM161B	TMEM170A	TMEM199	TMEM208	TMEM33	TMEM87A	TMF1	TMTC2	TMX2	TNFAIP3	TNIK	TOR1AIP2	TPD52L1	TPI1	TPM3	TPR	TRA2B	TRAPPC3	TRAPPC4	TRIB1	TRIM2	TRIM25	TRIM38	TRIP11	TRIP12	TRIP4	TRMT6	TRMT61A	TRMU	TROVE2	TRUB2	TSG101	TSHZ1	TSNAX	TSR1	TSSC4	TTC1	TTC14	TTF1	TTF2	TUBA1B	TUBB6	TXLNG	TXN	TXNDC17	TXNIP	TXNL1	TYR	TYW1	UBA1	UBA2	UBB	UBE2D3	UBE2E1	UBE2I	UBE2K	UBE2L3	UBE2N	UBE2Q1	UBE2V2	UBE3A	UBL7	UBP1	UBR4	UBR5	UCHL3	UFD1L	UFM1	UGCG	UGDH	UGP2	UPF2	USE1	USO1	USP10	USP16	USP3	USP36	USP38	USP48	USP8	USP9X	UTP11L	UTP14A	UTP23	UTP3	UTP6	UTRN	VAMP4	VCP	VDAC1	VDAC3	VEPH1	VMA21	VPS13C	VPS18	VPS4B	VPS53	VPS72	WAC	WARS	WASF2	WDFY1	WDR26	WDR3	WDR43	WDR46	WDR48	WDR61	WDR63	WDR77	WFS1	WRNIP1	XAF1	XIAP	XPOT	XRCC5	XRCC6	XRN2	YIPF2	YTHDF2	YWHAZ	ZBTB11	ZBTB43	ZC3H11A	ZC3H13	ZC3H18	ZCCHC17	ZCCHC6	ZFAND6	ZFC3H1	ZFX	ZFYVE16	ZKSCAN1	ZNF131	ZNF148	ZNF195	ZNF227	ZNF24	ZNF292	ZNF330	ZNF35	ZNF37A	ZNF394	ZNF568	ZNF622	ZNF638	ZNF706	ZNF800	ZNF816	ZNFX1	ZNHIT6	ZRANB2
MM057_SOX10-KD	REST (1089g)	AAK1	ABHD12	ABHD2	ABI2	ACAP2	ACBD3	ACSL4	ACTN1	ACTR3B	ADAR	ADCY6	ADD1	ADIPOR1	ADM2	ADNP	ADNP2	ADO	AES	AFF4	AGAP1	AGPAT2	AHCTF1	AHDC1	AHNAK	AHSA2	AK3	AKAP13	AKAP8L	AKIRIN1	AKT1S1	AKT2	ALCAM	ALDH1A3	ALKBH5	AMMECR1	ANKH	ANKIB1	ANKRD11	ANKRD17	ANP32B	ANXA1	APLP2	APP	APPBP2	APPL1	AQP3	ARCN1	ARFGEF2	ARHGAP21	ARHGAP29	ARHGEF12	ARID1A	ARID2	ARID3A	ARID4B	ARIH1	ARL4C	ARL5A	ARL8B	ARPC2	ARPC5L	ARRDC3	ARRDC4	ASAP2	ASH1L	ATF2	ATF3	ATF6	ATF7IP	ATG13	ATG4D	ATL3	ATN1	ATP13A2	ATP13A3	ATP1B1	ATP1B3	ATP2B1	ATP2B4	ATP6V0A1	ATP6V1A	ATP8B2	ATP9A	ATXN7	B3GALNT2	B3GNT2	B4GALNT3	BACH1	BANP	BBC3	BBX	BCAR1	BCAR3	BCL2L11	BCL2L13	BCL3	BCL6	BFSP1	BICC1	BIRC6	BLCAP	BMF	BMP2	BMPR2	BNIP2	BOC	BPI	BPTF	BRAP	BRD3	BRPF3	BTAF1	BTBD3	C10orf11	C11orf96	C12orf23	C16orf72	C16orf87	C17orf58	C18orf25	C1orf198	C1orf216	C1orf63	C20orf112	C5orf15	C6orf62	C9orf3	C9orf69	CACNA1A	CADPS	CAMK1	CAMK2G	CARS2	CBFA2T2	CBL	CBWD6	CBX4	CBX8	CC2D1A	CCDC109B	CCDC117	CCNG2	CCNYL1	CCPG1	CD276	CD36	CD47	CDC42BPA	CDC42EP4	CDH2	CDK13	CDK2AP1	CDKL3	CDKN2C	CDON	CDR2	CDS2	CEBPB	CEBPG	CELF1	CELSR3	CENPV	CEPT1	CERCAM	CGGBP1	CGREF1	CHIC2	CHMP4B	CHPF2	CHSY1	CKAP4	CLIP2	CLK2	CLK4	CMTM8	CNNM2	CNOT3	CNOT6L	CNOT8	CNTN4	COL5A3	COMTD1	COPZ2	COQ10B	CPEB2	CPEB4	CPT1A	CREB1	CREB3L2	CREBBP	CRK	CRKL	CRTC3	CSAD	CSDE1	CSNK1A1	CSNK1D	CSNK1G2	CSNK1G3	CSRNP2	CTBP2	CTCF	CTGF	CTNNBIP1	CTSO	CTTNBP2	CUEDC1	CUL4B	CUX1	CXXC5	CYR61	DAG1	DAP	DBT	DCAF12	DCBLD1	DCK	DCTD	DCUN1D3	DDR1	DDR2	DDX3X	DDX42	DEK	DENND4A	DEXI	DICER1	DIDO1	DIXDC1	DLG1	DLG3	DLX1	DLX2	DNAJB2	DNAJB9	DNAJC25	DOCK5	DOCK6	DOHH	DPP8	DRAM2	DSEL	DSP	DTX2	DUSP12	DUSP5	DVL3	DYNC1H1	DYRK2	DZIP1	EBAG9	EBF1	EDEM3	EEA1	EFHD2	EFNA1	EGFL7	EGR1	EGR3	EHBP1	EI24	EIF2AK1	EIF2AK2	EIF2AK4	EIF4ENIF1	ELAVL1	ELF1	ELK4	ELL	ELMO2	EMP1	ENAH	ENG	EPN2	EPSTI1	ERN1	ERO1L	ERO1LB	ERRFI1	ESYT2	ETS1	ETV4	ETV5	FAM105A	FAM118A	FAM129B	FAM135A	FAM13B	FAM160B2	FAM20B	FAM3C	FAM43A	FAM46A	FAM49B	FAM89A	FAM91A1	FARP1	FBLIM1	FBXL20	FBXL3	FBXO11	FBXO32	FBXO33	FBXO34	FBXW11	FBXW2	FBXW7	FEM1C	FEZ1	FGF1	FGF13	FGFBP3	FGFR1	FHL3	FIGN	FLRT2	FMNL2	FNBP1	FNDC3A	FNDC3B	FOS	FOXC1	FOXJ3	FOXO1	FOXO3	FPGS	FRMD5	FRYL	FUBP3	FURIN	FUT8	FZD1	FZD7	FZR1	GALNT7	GAPVD1	GATA3	GATAD2B	GBAS	GBF1	GGNBP2	GIPC1	GLRX2	GLTSCR1	GNAI2	GNB2	GNB4	GNG4	GPATCH8	GPC6	GPCPD1	GPHN	GPR157	GRAMD1A	GRAMD3	GRB10	GRB2	GSK3B	GSR	GTF3C2	GUSB	H2AFY2	HBP1	HDAC3	HDAC5	HDC	HDGF	HEBP1	HECTD1	HEG1	HERC2	HEY1	HHEX	HIC2	HIPK3	HIVEP1	HIVEP2	HIVEP3	HMGXB3	HMOX1	HNRNPD	HNRNPL	HOMER2	HOMEZ	HOXA11	HOXA3	HOXC6	HOXC9	HOXD9	HP1BP3	HRH2	HS3ST3A1	HTRA1	ICMT	ID1	IDH2	IER5L	IFNAR2	IGF1R	IGF2BP3	IGF2R	IGFBP4	IGFBP5	IKZF4	IL6ST	IMPA2	INF2	INO80	INPP1	IQCJ-SCHIP1	IQGAP1	IREB2	ITCH	ITGA2	ITGA6	ITPRIPL2	ITSN1	ITSN2	JAK1	JAM3	JARID2	JOSD1	KALRN	KANK2	KATNAL1	KBTBD2	KCNK6	KCNN4	KCTD1	KCTD15	KCTD5	KCTD6	KDM1A	KDM2A	KDM3A	KDM4B	KDM5B	KDM6A	KEAP1	KHDRBS1	KIAA0100	KIAA0195	KIAA0232	KIAA0368	KIAA0513	KIAA0907	KIAA1430	KIAA2018	KIF1B	KIF21A	KIF26B	KIF3B	KLC1	KLF10	KLF12	KLF3	KLF4	KLF5	KLF6	KLF7	KLF9	KLHDC10	KLHDC3	KLHL15	KLHL24	KPNA1	KPNA4	LARGE	LASP1	LATS2	LDB1	LEMD1	LEPREL1	LGR4	LHX1	LIFR	LIMA1	LIMCH1	LIMS1	LINGO2	LLGL1	LMO4	LPGAT1	LPHN2	LRCH1	LRCH3	LRPPRC	LRRC8A	LRRFIP2	LTBP3	LYSMD2	MACF1	MACROD1	MAD2L2	MAF	MAFF	MAFG	MAP1A	MAP1B	MAP1LC3A	MAP1LC3B2	MAP2K3	MAP3K1	MAP3K11	MAP4K3	MAPK6	MAPK8IP3	MAPKAP1	MARCH2	MARCKS	MARK2	MARK3	MARK4	MBNL1	MBOAT2	MBTD1	MBTPS2	MCAT	MDFI	ME1	MEF2A	MEGF9	MEMO1	MFAP3L	MGAT1	MGAT5B	MGEA5	MICAL3	MID1IP1	MKRN1	MLEC	MLLT3	MMD	MORC2	MOSPD3	MPP6	MPPED2	MPZL1	MSL1	MTMR12	MTSS1	MYO1B	MYO6	N4BP1	N4BP2	NAB2	NACC1	NACC2	NADK	NALCN	NAP1L1	NAV1	NBR1	NCEH1	NCK1	NCK2	NCLN	NCOA3	NCOR1	NCOR2	NDFIP1	NDST1	NEK6	NEK7	NF1	NFAT5	NFATC1	NFE2L2	NFIX	NFKBIZ	NINJ1	NKX2-5	NLN	NOTCH1	NOTCH2	NOTCH2NL	NPAS1	NPAS2	NPW	NR2F1	NR2F2	NR3C1	NR4A1	NR4A2	NRBP1	NRCAM	NRP1	NTAN1	NUAK1	NUDT4	NUMB	ODC1	ODF2L	OGT	OLFML2B	ORAI1	ORAI2	ORC4	OSBPL3	OSBPL6	OSBPL9	OTUD3	OTUD4	PAK4	PANK2	PAPD7	PARD6B	PARVB	PATZ1	PBRM1	PBX2	PCBP1	PCBP2	PCGF2	PCMTD1	PCNX	PCOLCE2	PDE1C	PDE4DIP	PDLIM1	PDLIM5	PDPK1	PDZD8	PELI2	PEX7	PHACTR2	PHACTR4	PHF20L1	PHLDB2	PIAS3	PIK3R1	PIP4K2B	PIP4K2C	PIP5K1A	PITPNA	PITPNC1	PKIG	PLA2G4A	PLAG1	PLEC	PLEKHA1	PLEKHF1	PLXNA2	PMEPA1	PODXL2	POM121	POMC	POPDC3	PPAP2A	PPARG	PPM1B	PPM1L	PPP1CC	PPP1R12B	PPP1R14C	PPP1R9B	PPP2CB	PPP2R5A	PPP2R5B	PPP2R5E	PPP3CA	PPP6R1	PPTC7	PQLC2	PRDM13	PRKAR2A	PRKAR2B	PRPSAP1	PRR5	PRRX1	PRUNE	PSEN1	PSIP1	PSMD3	PTBP1	PTDSS2	PTK2	PTMS	PTP4A2	PTPDC1	PTPMT1	PTPN11	PTPN21	PTPN3	PTPN4	PTPN9	PTPRA	PTPRG	PTRF	PUM1	PVRL2	QKI	QSOX2	RAB21	RAB28	RAB31	RAB40B	RABGAP1	RAD54L2	RAI1	RALA	RALBP1	RALGAPA1	RALY	RAMP2	RAP1B	RAP2B	RARG	RASA2	RASAL2	RASSF8	RB1	RB1CC1	RBAK	RBBP6	RBFOX2	RBM12B	RBM26	RBM33	RBM5	RBMS1	RBMS3	RBPMS	RC3H2	RCAN3	RCC2	RCOR1	RDX	REEP3	RERE	REST	REV1	REXO1	RFWD2	RGS14	RGS3	RHOBTB2	RHOT1	RICTOR	RILPL2	RIN3	RMND5A	RND3	RNF10	RNF111	RNF115	RNF152	RNF170	RNF24	RNF44	RNFT1	ROBO1	ROCK1	ROCK2	RPS10	RPS6KA3	RPS6KB1	RRAS2	RREB1	RTF1	RUFY3	RUNX1	RUNX2	SAMHD1	SBNO1	SCPEP1	SDC2	SDHAF1	SEC14L1	SEC23A	SEC24B	SEC24C	SEMA4B	SENP6	SEPT11	SEPT2	SEPT4	SERINC2	SERINC3	SERPINH1	SERTAD2	SERTAD3	SERTAD4	SET	SETBP1	SETD7	SF1	SFRP1	SH2B3	SH3BP4	SH3KBP1	SHOX2	SHROOM2	SIAH1	SIK1	SIN3B	SIX1	SKI	SKIL	SLC12A8	SLC16A6	SLC20A2	SLC22A23	SLC23A2	SLC25A15	SLC25A36	SLC25A39	SLC2A1	SLC2A3	SLC30A5	SLC30A7	SLC35A3	SLC35E4	SLC38A2	SLC39A13	SLC44A1	SLC7A8	SLK	SLMAP	SMAD1	SMAD2	SMAD3	SMAD4	SMAGP	SMAP2	SMARCA1	SMARCA5	SMARCC1	SMARCD3	SMOX	SMURF2	SNED1	SNRNP70	SNTB1	SNX21	SNX27	SNX9	SOBP	SOCS2	SOCS3	SOCS5	SOS2	SOX12	SOX2	SOX4	SP3	SPATA13	SPATA2	SPEN	SPG21	SPHK1	SPINT1	SPOP	SPRED1	SPRED2	SPRY2	SPRY4	SPTBN1	SPTLC2	SRF	SRGAP3	SRP68	SRPK2	SRSF4	SRSF5	SRSF9	SSBP4	ST20	ST3GAL5	STAMBPL1	STAT3	STIM2	STK11	STON1	STRBP	STRN3	STX16	STX1A	STX3	STX6	STXBP6	SUDS3	SUV420H1	SVIL	SYF2	SYNJ1	SYT1	TAF1	TAF6L	TANK	TAOK1	TAOK3	TAPBP	TATDN2	TBC1D20	TBL1X	TCEA2	TCF12	TCF3	TCF4	TCF7L2	TEAD1	TES	TESC	TET2	TF	TFAP2C	TFDP2	TFE3	THRA	THRB	TIA1	TIAM1	TJP1	TLE3	TLK1	TLK2	TLN1	TM2D1	TM7SF3	TMBIM1	TMEM108	TMEM127	TMEM17	TMEM183A	TMEM231	TMEM47	TMEM51	TMEM64	TMEM91	TMTC3	TNFRSF19	TNFSF12	TNIK	TNIP2	TNK2	TNRC18	TNRC6A	TNRC6B	TNRC6C	TOB1	TOB2	TOP1	TOR1B	TP53BP2	TP53INP2	TPM1	TPM2	TPM4	TPST2	TRABD	TRAFD1	TRAM1	TRAPPC10	TRAPPC8	TRIM11	TRIM25	TRIM27	TRIM58	TRIM69	TRIM8	TRPM8	TRPS1	TSC22D4	TSHZ1	TSHZ2	TSNAX	TTBK2	TTC39C	TTLL7	TXNIP	UBE2E3	UBE2J1	UBE2J2	UBE2O	UBE2R2	UBE2Z	UBE3A	UBL3	UBQLN1	UBR5	UBTD2	UBXN2A	UBXN4	UBXN7	UCK2	UNC93B1	USF2	USP12	USP18	USP22	USP34	USP42	USP47	USP49	USP8	UTRN	UVRAG	VAMP2	VAPB	VASN	VASP	VCPIP1	VEGFA	VGLL4	VHL	VPS37C	VPS4A	WAC	WAPAL	WASF2	WDR18	WDR26	WDR37	WDR47	WDR82	WHSC1L1	WIPF2	WNK1	WNT5A	WSB1	WWP2	WWTR1	XAF1	XPO7	XPOT	YES1	YPEL2	YTHDC1	YWHAG	YWHAH	YY1	ZBED4	ZBTB1	ZBTB34	ZBTB43	ZBTB44	ZBTB7A	ZBTB7B	ZC3H18	ZC3H4	ZC3H6	ZC3H7A	ZC3HAV1	ZDBF2	ZDHHC21	ZDHHC8	ZEB2	ZFAND5	ZFHX3	ZFP36L1	ZFP91	ZFYVE9	ZHX1	ZKSCAN1	ZMYM2	ZMYM3	ZMYND11	ZMYND8	ZNF205	ZNF217	ZNF260	ZNF274	ZNF277	ZNF281	ZNF318	ZNF384	ZNF385B	ZNF436	ZNF444	ZNF449	ZNF462	ZNF503	ZNF516	ZNF532	ZNF592	ZNF598	ZNF628	ZNF639	ZNF652	ZNF664	ZNF672	ZNF697	ZNF71	ZNF771	ZNF787	ZNF827	ZNF839	ZYG11B
MM057_SOX10-KD	XBP1 (1080g)	AAK1	ABAT	ABHD13	ABHD4	ACAA1	ACO2	ACOT7	ACP5	ADAM12	ADAMTS5	ADAR	ADM2	ADPGK	AEN	AFAP1	AFF2	AGT	AHR	AKR1B10	AKT1S1	ALDH3B1	ALDH6A1	ALG2	ALG3	ALKBH5	ALX1	ANGPTL4	ANKH	AP1S1	AP2M1	AP3S1	APLP2	APOL1	APTX	AQP1	ARAF	ARF1	ARF4	ARF6	ARFGAP3	ARHGAP29	ARHGDIB	ARHGEF3	ARID3A	ARID5A	ARL1	ARL2BP	ARL4C	ARL5A	ARL5B	ARMCX3	ARMCX6	ARNTL	ASB13	ASNA1	ASNS	ASPH	ASPSCR1	ATAD2B	ATAT1	ATF3	ATF4	ATF6	ATG16L1	ATP1B3	ATP6AP1	ATP6AP2	ATP6V1G1	AUH	AVIL	AZI2	B3GAT3	B3GNT2	B4GALT3	BAG3	BBC3	BBX	BCAP31	BCL9L	BDNF	BEAN1	BET1	BEX2	BFSP1	BIRC3	BMP2	BNIP3L	BOD1	BRD2	BSG	BST2	BTAF1	BTBD1	BTG1	BTN3A3	BZW1	C10orf88	C11orf49	C12orf23	C12orf57	C14orf28	C15orf39	C15orf61	C16orf45	C16orf46	C16orf58	C16orf72	C19orf10	C19orf43	C1R	C1S	C1orf43	C1orf63	C1orf85	C1orf86	C20orf24	C2orf42	C2orf69	C5orf28	C9orf89	CA5B	CADM1	CALCOCO1	CAMP	CAPZA1	CAPZB	CASP1	CAST	CAV1	CBS	CBX7	CBX8	CCDC113	CCDC28A	CCDC6	CCL5	CCM2	CCND3	CCNI	CCPG1	CD164	CD276	CD47	CD55	CD59	CD63	CD7	CD99L2	CDH15	CDH2	CDK2AP2	CDK5RAP3	CDK7	CDK8	CDKL3	CDKN1A	CDKN1B	CEACAM1	CFI	CFL2	CHAC1	CHGB	CHIC2	CHMP1B	CHPF	CISD1	CITED2	CLCF1	CLDND1	CLK1	CLK3	CLN5	CLP1	CLPTM1	CLYBL	CMTM8	CNOT3	CNOT8	COG6	COL12A1	COL13A1	COL18A1	COL7A1	COL8A1	COMMD6	COMMD8	COMMD9	COMTD1	COPB1	COPB2	COPS7A	COPZ2	COQ10B	COQ7	COX5A	CPE	CRADD	CREB1	CREB3L2	CREM	CRIP2	CRTAC1	CRTAP	CRTC2	CRYL1	CSGALNACT2	CSNK1G3	CSRNP1	CSRP1	CST7	CTAG2	CTDNEP1	CTH	CTHRC1	CTNNBIP1	CTNNBL1	CTSA	CTSC	CXCL1	CXCL2	CXorf38	CYB561	CYB5B	CYC1	CYP19A1	CYP1A1	DAD1	DAP	DAPK3	DCAF11	DCAF13	DCAF8	DCK	DCN	DCTN2	DDIT4	DDX1	DDX17	DDX20	DDX5	DDX58	DDX60	DEDD2	DERL2	DHRS1	DHRS12	DHRS7B	DHX40	DKKL1	DLX2	DNAJB12	DNAJB4	DNAJB9	DNAJC25	DNAJC3	DNHD1	DOHH	DRAM1	DUSP12	DUSP5	DUT	DYNC1I2	DYNLT1	E2F7	ECE1	ECE2	EDEM2	EDEM3	EEF1A1	EFCAB2	EFHC1	EFNA1	EFNA3	EFNA4	EFNB1	EFNB2	EFR3A	EGFL7	EHD1	EHD2	EID1	EIF1B	EIF2A	EIF2AK3	EIF3F	ELOVL4	ELP2	EMILIN1	EMP1	EMR2	ENOX1	ENPP4	ENTPD6	ENTPD7	EPDR1	ERAL1	ERGIC2	ERMAP	ERP44	ERRFI1	ETV1	ETV4	EXOC3L2	EXT2	FABP3	FAM107B	FAM109A	FAM114A1	FAM131A	FAM160A2	FAM174A	FAM184B	FAM20A	FAM3C	FAM46A	FAM63B	FAM98A	FBN2	FBXL12	FBXL15	FBXL3	FBXO18	FBXO32	FBXO9	FBXW5	FERMT2	FEZ1	FGF1	FGF22	FGF7	FHL1	FHL2	FICD	FKBP10	FKBP11	FKBP14	FKBP2	FLOT1	FLRT2	FNDC3A	FNDC3B	FOS	FOSL2	FTH1	FUCA2	FUT11	FUT8	FXYD1	GABARAP	GABARAPL2	GABPB2	GALK2	GATSL3	GCA	GDI2	GEM	GFER	GFPT1	GGNBP2	GLT8D1	GMEB1	GNG4	GNPTG	GNS	GOLGA5	GOLGA7	GOLIM4	GOLPH3	GOLT1B	GOPC	GORAB	GORASP2	GPAM	GPBP1L1	GPR37	GPRC5C	GPRIN3	GPX4	GPX8	GRB2	GSK3B	GTF2B	GTF2H2C	GTF3A	GTPBP2	GTPBP3	GUK1	H3F3A	HBP1	HCN2	HECTD1	HERPUD1	HES1	HEXIM1	HEY1	HIST1H2BK	HLA-A	HLA-C	HLA-DMA	HLA-DRA	HMGA1	HMGN1	HMGXB3	HNRNPA0	HNRNPA1	HNRNPH2	HNRNPK	HOXB2	HOXB7	HOXC6	HOXC9	HPCAL1	HRH1	HSPA13	HSPA5	HTATIP2	HYOU1	IBTK	ID1	IDH2	IDH3B	IER5L	IFI44L	IFNGR2	IFRD1	IFT57	IGF2BP3	IGFBP2	IKBIP	IL11	IL13RA1	IL7	ILKAP	IMP3	INSIG2	IRF1	IRF2	IRS1	ISCU	ITFG2	ITGA1	ITGA11	ITGA5	ITGB1	ITM2B	ITM2C	JUN	JUNB	KANK4	KCNK6	KCNN4	KCNS3	KCTD1	KCTD11	KCTD13	KCTD5	KDELC1	KDELR2	KDELR3	KDM5B	KIAA1407	KIAA1430	KIF3B	KIF5B	KLF13	KLHDC1	KLHDC3	KLHDC8B	KLHL2	KLHL24	KLHL28	KRT23	KRT32	KRT7	KRT86	KRTCAP2	L3MBTL2	LAGE3	LAPTM4A	LARP1B	LARP6	LATS2	LCOR	LCORL	LDHA	LEAP2	LEPRE1	LEPROTL1	LGALS9	LIMS1	LIX1L	LMO2	LMO4	LOX	LPIN2	LRCH4	LRP10	LRRC1	LRRC59	LTB4R	LTBP1	LZTFL1	MAD2L1BP	MAGED1	MAN1B1	MAN2B2	MANF	MAP1A	MAP1LC3A	MAP1LC3B2	MAP2K1	MAP4K5	MAPK7	MAPKAPK3	MAPKAPK5	MAPRE1	MAPRE3	MAX	MB	MCCC1	MCFD2	MCOLN1	MCRS1	MED30	MED6	MED9	MEF2C	MEIS3	MFSD1	MFSD6	MGAT1	MICA	MID1IP1	MIDN	MIF	MIR155HG	MKRN1	MLEC	MMAA	MMD	MMP1	MMP13	MMP14	MORF4L1	MORF4L2	MOSPD1	MPG	MRC2	MRPL23	MRPS6	MSRA	MT1X	MT2A	MTCH1	MTDH	MTMR4	MUM1	MXD1	MYL12B	NAA30	NAGPA	NAPA	NBEA	NBR1	NCALD	NCK1	NCR3	NCSTN	NDEL1	NDFIP2	NDNL2	NDRG2	NEK8	NEU1	NFAT5	NFATC4	NFE2L2	NFKB2	NFYC	NHLRC3	NIPSNAP3A	NKIRAS2	NMD3	NME5	NMI	NMT1	NOL7	NOV	NR2F1	NR3C1	NRN1	NRP1	NT5DC1	NT5E	NTAN1	NTSR1	NUAK1	NUCB2	NUDCD3	NUS1	NXT1	OPA3	ORAI2	ORMDL3	OSMR	OSTC	OSTM1	P2RX6	P4HA2	P4HB	P4HTM	PAIP2	PAK2	PANK1	PAPPA	PAQR5	PCDH20	PCGF2	PDCD4	PDE4D	PDGFB	PDIA3	PDIA4	PDIA5	PDIA6	PDLIM7	PEF1	PERP	PEX11G	PEX2	PFKFB3	PFN1	PGM3	PGPEP1	PGRMC2	PHF1	PHF20L1	PHLDA2	PID1	PIGS	PJA1	PJA2	PLA2G12A	PLAG1	PLAUR	PLD3	PLD6	PLEC	PLEKHA1	PLEKHH3	PMAIP1	PMM2	PNPLA2	POLR2D	PON2	POU2F1	PPA2	PPAP2B	PPAPDC1B	PPARA	PPARG	PPIB	PPM1B	PPP1CC	PPP1R14B	PPP1R15A	PPP2CA	PPP6C	PPT1	PQLC3	PRDM1	PRDX3	PRDX4	PRL	PRLR	PRNP	PRPF38B	PRRC1	PRRT2	PRRX1	PRSS35	PSEN1	PSMG2	PTGES2	PTHLH	PTOV1	PTP4A1	PTPN14	PVRL2	PYCR2	PYGO2	QARS	QSOX1	RAB11B	RAB18	RAB1A	RAB20	RAB2A	RAB31	RAB8A	RABAC1	RABEP1	RALY	RAP1B	RAP2C	RARG	RASA2	RASD2	RB1	RBFOX2	RBL2	RBM17	RBM4	RBM42	RBM47	RBM4B	RBM7	RBP1	RBP4	RBPJ	RCE1	RCN1	RCN2	RCN3	RDH5	RELB	RERE	RERG	REXO4	RGS16	RGS17	RGS3	RGS5	RHBDF1	RHEB	RHOC	RIMS3	RIN1	RIN2	RING1	RIOK2	RND3	RNF126	RNF146	RNF26	RNF6	RNFT1	ROCK1	RPIA	RPL17	RPL21	RPL3	RPL4	RPL5	RPS6KC1	RRAD	RRBP1	RSU1	RTN2	RUSC1	RWDD2A	S100A13	S100A16	S100A4	SAP30BP	SARS	SATB1	SCAMP2	SCAND1	SCFD1	SCG2	SCYL1	SDC2	SDF2	SDHAF1	SEC23A	SEC23B	SEC24A	SEC24C	SEC24D	SEC31A	SEC61A1	SEC61B	SEC61G	SECTM1	SEL1L	SELK	SEMA3A	SEMA4B	SEMA4C	SEMA6D	SEPP1	SEPT2	SERP1	SERPINE2	SERPINH1	SERTAD3	SESN1	SFRP4	SGK1	SGMS1	SH2B3	SH3BP5L	SH3KBP1	SHKBP1	SHOX2	SIL1	SIX4	SKAP2	SKIL	SLAIN2	SLC16A3	SLC17A7	SLC1A3	SLC1A5	SLC20A1	SLC2A10	SLC30A5	SLC30A7	SLC33A1	SLC35A5	SLC35B1	SLC35F5	SLC39A6	SLC39A7	SLC48A1	SLITRK6	SMAD1	SMAD2	SMAP2	SMARCA5	SMCHD1	SMEK2	SMOX	SNAPC2	SND1	SNRNP70	SNTB2	SNX7	SOCS5	SORCS1	SPAG7	SPAG9	SPARC	SPATA2	SPEG	SPHK1	SPIN1	SPNS1	SPOCK3	SPON2	SPPL2A	SPRED2	SPRY1	SPRYD3	SQRDL	SRD5A3	SRGAP3	SRGN	SRI	SRP19	SRP68	SRP9	SRPR	SRRM2	SRSF5	SRSF6	SSFA2	SSR1	SSR2	SSR3	SSR4	ST3GAL1	ST3GAL5	ST6GALNAC5	ST8SIA5	STAT3	STAU2	STRN3	STX1A	STX5	STXBP2	SUMO3	SUPV3L1	SURF4	SUV420H2	SVIL	SYNJ2	SYT1	SYVN1	TACO1	TANK	TBC1D15	TBC1D20	TBC1D23	TBC1D8	TBL2	TBX3	TCEA2	TCEAL8	TES	TFAP2C	TFE3	TFG	TGIF1	TGM2	TIMP1	TIPARP	TLN1	TM7SF3	TM9SF1	TM9SF2	TMCO3	TMED10	TMED2	TMED3	TMED9	TMEM102	TMEM108	TMEM115	TMEM119	TMEM158	TMEM160	TMEM165	TMEM167B	TMEM173	TMEM183A	TMEM185A	TMEM185B	TMEM214	TMEM216	TMEM222	TMEM39A	TMEM45A	TMEM47	TMEM55B	TMEM66	TMEM87B	TMEM9	TMEM91	TMF1	TMUB1	TMUB2	TMX4	TNFRSF11B	TNFRSF1A	TNFSF13B	TNKS	TOB2	TOM1	TOMM70A	TOP1	TP53BP1	TP53RK	TPBG	TPM1	TPM2	TPRG1	TPT1	TRABD	TRAM1	TRAPPC2P1	TRAPPC6A	TRIB3	TRIM27	TRIM38	TRIM39	TRIM8	TRPC4AP	TSEN15	TSPAN17	TSPAN4	TSPAN6	TTC27	TTC3	TUBE1	TUSC3	TWIST1	TXNDC11	TXNDC9	TXNL1	TYMP	UAP1	UBAP1	UBC	UBE2B	UBE2D3	UBE2E2	UBE2E3	UBE2J1	UBE2J2	UBE2Q2	UBE2S	UBXN4	UBXN6	UBXN7	UGDH	UNC13A	UNC5B	UNC93B1	UQCRFS1	USO1	USP11	UTP18	UVRAG	VAMP2	VAPA	VAPB	VASN	VCP	VEGFA	VGLL4	VIM	VIPR1	VIT	VPS11	VWA5A	WAPAL	WBP2	WBP2NL	WBP5	WDR92	WDSUB1	WIPI1	WNT5A	WRB	WSB1	XAF1	XBP1	XIST	XPNPEP1	XPOT	YDJC	YIF1A	YIPF5	YPEL1	YTHDC1	YTHDC2	YWHAE	ZBTB20	ZBTB48	ZBTB7A	ZBTB7B	ZC3H11A	ZC3H12A	ZCCHC2	ZDBF2	ZDHHC1	ZDHHC16	ZDHHC20	ZDHHC3	ZFAND2A	ZFP36	ZFP36L1	ZMYND11	ZNF133	ZNF211	ZNF212	ZNF24	ZNF259	ZNF274	ZNF281	ZNF32	ZNF331	ZNF384	ZNF429	ZNF436	ZNF444	ZNF446	ZNF503	ZNF511	ZNF580	ZNF668	ZNF672	ZNF74	ZNF800	ZNHIT1	ZNHIT2	ZNHIT3	ZRSR2
MM057_SOX10-KD	EGR1_extended (1010g)	ABCB10	ABCC4	ABI2	ABLIM3	ABTB2	ACER3	ACVR1	ADAM17	ADAMTS1	ADCY9	ADD1	ADNP	ADRA2A	ADRBK1	AEBP2	AFF3	AFF4	AGAP1	AGFG1	AGL	AGPAT6	AKT3	ALCAM	ALG13	AMBRA1	AMFR	AMMECR1L	ANKRD13D	ANKRD17	ANKRD28	ANKRD40	ANKRD52	ANKRD9	ANKS1A	ANTXR2	ANXA6	AP2A2	AP3B1	APPL1	ARFGEF1	ARFGEF2	ARHGAP10	ARHGEF12	ARHGEF40	ARID1A	ARID2	ARIH2	ARL10	ARL15	ARL5B	ARPC2	ARRDC3	ASB1	ASPSCR1	ATAD2B	ATF3	ATG13	ATN1	ATOH8	ATP10A	ATP1B1	ATP9A	ATXN1	ATXN1L	ATXN2	ATXN7	AZI1	B3GALT6	B3GALTL	B3GNT2	B4GALT1	B4GALT6	B4GALT7	BAALC	BACH2	BAHD1	BBC3	BCAR1	BCL2L11	BCL2L2	BCL3	BCL6	BCL9	BHLHE40	BMF	BMPR2	BNC2	BOC	BRD9	BRPF1	BRPF3	BTBD3	BTBD7	BTG3	BVES	C16orf74	C17orf58	C17orf70	C1orf112	C21orf91	C2orf68	C5orf30	C9orf40	CACNA2D1	CADPS	CALN1	CAMK2D	CAMK4	CAMKK2	CAPN10	CAPN7	CARS2	CASD1	CBL	CBLB	CBX4	CBX6	CCDC149	CCNL1	CCNL2	CDC25B	CDC42BPA	CDC42EP3	CDC42SE1	CDH2	CDH24	CDK11A	CDKN2AIPNL	CDR2	CEBPB	CEBPG	CHD1	CHD3	CHKA	CHL1	CHPF	CHST10	CHST2	CIB2	CITED2	CIZ1	CLASRP	CLCN7	CLK1	CLTB	CMTM8	CNNM4	CNOT3	CNOT6	CNOT6L	CNOT8	CNRIP1	COBLL1	COL15A1	COMTD1	COPZ2	CPEB1	CPEB4	CPOX	CPSF1	CPSF7	CPT1A	CREB1	CREBBP	CREBL2	CRIM1	CRK	CRTC3	CSNK1G2	CSNK1G3	CSNK2A2	CSRNP1	CSRNP2	CTDSP1	CTGF	CTNNB1	CTNND1	CXADR	CYB561	CYR61	CYTH2	DAK	DBN1	DCAF10	DCLK1	DCTD	DCUN1D3	DDI2	DDR1	DDX19A	DDX42	DDX59	DEDD	DENND5A	DGKZ	DIAPH1	DICER1	DIP2C	DLC1	DLG1	DLGAP4	DMXL1	DNAJB2	DNAJC13	DNAJC22	DNAJC25	DOCK5	DOK5	DPY19L4	DPYSL2	DR1	DROSHA	DTNB	DTWD2	DUSP1	DUSP15	DUSP2	DUSP6	DYNLL2	DYRK1A	DYRK2	E2F3	E2F4	EBAG9	EBF1	EEF1G	EFNA5	EFNB3	EFR3A	EGR1	EGR2	EGR3	EHD1	EIF2AK2	EIF4EBP2	EIF4ENIF1	EIF5A	EIF5AL1	ELAVL2	ELF2	ELK3	ELK4	ELOVL5	EML4	ENHO	ENPP1	EP400	EPB41L3	EPHB4	EPHX1	ERBB2IP	ERF	ERGIC1	ERI1	ESRRA	ETV6	EXT1	EXTL3	FADS1	FAM110A	FAM126B	FAM134A	FAM13B	FAM168B	FAM172A	FAM43A	FAM49B	FAM50A	FAM83G	FAM84B	FAM92A1	FBLN1	FBRS	FBXL3	FBXO34	FBXO38	FBXO46	FBXW11	FBXW4	FBXW5	FBXW7	FEM1B	FEM1C	FERMT2	FGF13	FGFR1	FGFR4	FIGN	FIZ1	FMNL2	FMR1	FNDC3B	FOS	FOSB	FOXC1	FOXD2	FOXD3	FOXJ3	FOXK2	FOXN3	FOXO1	FOXO3	FRMD5	FRMD6	FRYL	FSTL1	FXR2	FZD6	FZD7	GAB2	GADD45B	GALNT10	GALNT11	GALNT2	GAN	GATAD2B	GBAS	GCLM	GGA2	GHR	GIGYF1	GIPC3	GLI1	GLI3	GLS	GLUL	GNB2L1	GOLGA8A	GOLPH3	GOPC	GPC1	GPD2	GPR63	GRAMD1A	GRK4	GRK6	GSK3B	GTF2E2	GTF2H2	GTF2IRD1	GULP1	H1FX	H2AFY2	HBEGF	HCFC1	HDGF	HDGFRP3	HEG1	HERC2	HERPUD2	HES1	HHEX	HIATL1	HIP1R	HIPK3	HK2	HNRNPH1	HNRNPL	HOMER1	HOMER2	HOOK3	HOXA3	HOXB5	HRH2	HRK	HS3ST3A1	HS3ST3B1	HSF1	HTT	ID4	IDS	IER5	IER5L	IFRD1	IGF1R	IL17RD	IL1RAP	IL6ST	IMMP2L	IMPAD1	ING1	ING2	ING5	INO80	INO80D	INSIG1	INTS8	IP6K1	IRF2BP1	IRF2BP2	IRS1	ITGA1	ITGB8	ITPRIPL2	JMJD1C	JOSD1	JUN	JUND	KBTBD2	KCMF1	KCTD15	KCTD18	KDM2A	KDM4B	KDM6A	KDM6B	KEAP1	KHDRBS1	KIAA0195	KIAA0355	KIAA0947	KIAA1715	KIAA2018	KIAA2026	KIF13A	KIF21A	KIF26B	KIF2A	KIF3B	KIF5C	KIFAP3	KLC2	KLF10	KLF2	KLF4	KLF6	KLHL2	KLHL8	KPNA4	KPNA6	LAMA5	LDB1	LDLRAD3	LEMD2	LETM1	LHFP	LHFPL2	LIFR	LIMD1	LIMS1	LMO1	LMTK2	LNPEP	LNX2	LPGAT1	LRCH1	LRFN4	LRP12	LRRC14	LRRC16A	LRRC58	LRRC8C	LYPLA1	LYSMD2	LZTR1	LZTS2	MACROD1	MADD	MAFG	MAFK	MALT1	MAML1	MAML3	MAP2K1	MAP2K3	MAP3K1	MAP3K11	MAP4K3	MAPK8IP3	MAPK9	MAPKAPK5	MARCH6	MARK2	MATN4	MAU2	MBNL1	MBOAT2	MCAT	MCC	MCL1	MCOLN3	MDGA2	ME1	MED12	MED13	MED13L	MED14	MED30	MEF2A	MEF2C	MFHAS1	MGEA5	MIB1	MIOS	MKL1	MKLN1	MKRN1	MLLT10	MLLT6	MMP17	MPP6	MPPED2	MPRIP	MRAP2	MSC	MSI2	MSL1	MSRB3	MTMR10	MUM1	MXD1	MYH9	MYO1B	MYO9B	N4BP2	NAA30	NAAA	NAB2	NADK	NAMPT	NBEA	NBPF1	NBPF3	NCKAP1	NCKAP5	NCOA3	NDE1	NDN	NDNL2	NEK6	NEK7	NELL1	NF1	NFIX	NFKBIZ	NHLRC2	NIPA2	NLGN1	NLK	NOMO1	NOP14	NOTCH1	NOVA1	NPAS2	NR1D2	NR4A1	NR4A2	NR6A1	NRCAM	NRG2	NTAN1	NTM	NUDT11	NUP153	NUP50	NUP98	ODC1	OSBP	OSBP2	OSBPL11	OTUD5	OTUD7B	OXR1	OXSR1	PAG1	PALLD	PAN2	PAN3	PANK3	PAPD7	PAQR4	PAQR8	PARD3B	PASK	PATL1	PATZ1	PBRM1	PBX2	PCBP4	PCDH1	PCGF2	PCGF5	PCSK1N	PDE4A	PDE4D	PDE8A	PDGFA	PDK1	PDLIM5	PDLIM7	PDP1	PDPK1	PDS5A	PDS5B	PELI2	PER1	PER2	PGP	PHACTR4	PHC2	PHF12	PHF13	PHF20L1	PHTF1	PIAS2	PIAS4	PIK3R3	PIP5K1A	PKD2	PKN2	PKNOX2	PKP4	PLAG1	PLCB3	PLEKHA5	PLEKHF2	PLEKHG2	PLEKHM2	PLXNB1	PLXNC1	PMAIP1	PNRC1	PODXL2	POLG	POLRMT	PORCN	POU3F2	PPARD	PPFIA1	PPFIA3	PPM1A	PPP1R12C	PPP1R15A	PPP1R15B	PPP2CB	PPP2R5C	PPP3CA	PPP3CB	PPTC7	PRAF2	PRDM2	PRKAA1	PRKAR2A	PRKCZ	PRKD1	PRKRA	PROSC	PRPSAP1	PRR16	PRR24	PRR7	PRSS12	PRTG	PRUNE	PSD3	PSIP1	PSPC1	PTBP2	PTCH1	PTDSS1	PTDSS2	PTEN	PTGS2	PTK2	PTK7	PTMS	PTPDC1	PTPN18	PTPRA	PTPRG	PTPRK	PTPRS	PURA	PURB	PWWP2A	PYGO2	QKI	RAB11FIP2	RAB21	RAB22A	RAB24	RAB27B	RAB28	RAB35	RAB40B	RAI14	RALA	RALGAPB	RAP1GDS1	RAP2A	RAP2B	RASA3	RASSF8	RB1	RBBP6	RBM14	RBM33	RBMS1	RBMS3	RCE1	RCOR3	REEP3	REL	RERE	REST	REV1	RFK	RFTN1	RFWD2	RFX1	RFX7	RGP1	RHOB	RICTOR	RIMKLB	RIN3	RING1	RLIM	RMND5A	RMND5B	RND3	RNF139	RNF141	RNF170	RNF220	RNF24	RNF38	RNF44	ROCK2	RPRD1A	RPS10	RPS11	RPS6KA3	RPS6KA4	RRAGC	RRAS2	RREB1	RSBN1	RUFY3	RUNX2	RUSC2	RYBP	RYK	SAMD4A	SAMD8	SATB2	SAV1	SBF2	SCAMP1	SEC24C	SEH1L	SEMA4C	SEMA5A	SEMA6A	SEMA6D	SENP3	SENP6	SEPT8	SERTAD1	SERTAD2	SERTAD4	SESN3	SESTD1	SETD1B	SETD2	SETD3	SETD5	SETD7	SETD8	SF1	SGK3	SH2B3	SH3BP5L	SHISA4	SIAH1	SIK1	SIK3	SIX4	SLAIN2	SLC12A2	SLC19A2	SLC22A17	SLC25A1	SLC25A39	SLC27A1	SLC35E1	SLC35F5	SLC36A4	SLC38A2	SLC38A9	SLC39A13	SLC39A14	SLC39A9	SLC44A1	SLC48A1	SLC6A6	SLC9A3R1	SLC9A7	SMAD3	SMAD4	SMAD5	SMAP1	SMARCA5	SMARCD3	SMEK1	SMG5	SNN	SNTB1	SNTB2	SNX18	SOCS1	SOCS2	SOX4	SP3	SPIRE1	SPPL3	SPRED1	SPRED2	SPRY1	SPRY2	SPRY4	SPTAN1	SPTBN2	SPTLC2	SRF	SRGAP1	SRSF10	SSBP3	SSFA2	ST3GAL1	ST8SIA1	STAG1	STAT2	STAT3	STAT5A	STAT5B	STIM2	STK11	STRADA	STRN3	STT3B	STX16	STX3	STXBP5	STXBP6	SUV420H1	SUZ12	SYVN1	TACC1	TAOK1	TAOK3	TAPT1	TBC1D10B	TBC1D22A	TBC1D4	TBC1D9B	TBCEL	TBX18	TCF4	TCF7	TCF7L1	TCOF1	TEAD1	TEX261	TFAP2C	TGFBR1	TGIF2	TIGD6	TIPARP	TJP1	TLE1	TLE3	TLK1	TLK2	TM9SF3	TMEM106B	TMEM121	TMEM127	TMEM128	TMEM131	TMEM181	TMEM185A	TMEM185B	TMEM200C	TMEM55A	TMEM56	TMEM57	TMEM63A	TMTC1	TNK2	TNKS1BP1	TNKS2	TNPO2	TNRC18	TNRC6A	TOB2	TOX2	TP53BP2	TP53INP1	TP73	TPRA1	TRA2A	TRAM2	TRIB1	TRIM11	TRIM41	TRIM52	TRIM7	TRIO	TRIOBP	TRPC4AP	TRPS1	TSC22D2	TSPYL2	TTBK2	TTC31	TTC39C	TUG1	UBA6	UBE2E2	UBE2G1	UBE2H	UBE2Q2	UBE4B	UBN1	UBN2	UBR5	UBTD2	UBXN6	ULBP2	USP12	USP13	USP31	USP7	USP9X	UVRAG	VASH1	VCL	VEGFA	VEZT	VGF	VKORC1L1	VPS13B	VPS37B	WAC	WASL	WDFY3	WDR26	WDR82	WEE1	WNK1	WNK3	WNK4	WNT5A	WTAP	WWC2	WWP1	XPNPEP3	XPOT	XYLT1	XYLT2	YPEL3	YTHDC1	YTHDF1	YTHDF3	YWHAG	ZADH2	ZBED4	ZBED6	ZBTB10	ZBTB44	ZBTB9	ZC3H12A	ZC3H3	ZC3H4	ZCCHC3	ZDHHC21	ZDHHC3	ZEB2	ZER1	ZFAND3	ZFAND5	ZFHX3	ZFHX4	ZFP36L2	ZFP91	ZHX1	ZIC1	ZNF12	ZNF32	ZNF362	ZNF451	ZNF462	ZNF503	ZNF507	ZNF579	ZNF598	ZNF618	ZNF664	ZNF687	ZNF703	ZNF704	ZNF711	ZNF800	ZNF827	ZNF865	ZNFX1	ZRSR2	ZSWIM6	ZXDC
MM057_SOX10-KD	JUNB_extended (969g)	A2M	AAK1	ABCA2	ABCG2	ABHD2	ACTR1B	ACTR6	ACYP2	ADAM12	ADAM15	ADAMTS1	ADAMTS3	ADAMTS9	ADAP1	ADCY6	ADIPOR1	AFF2	AGPAT9	AGRN	AIG1	AKIRIN2	AKR1B1	AKT1S1	ALDH6A1	ALOX5AP	AMN1	ANGPT1	ANK1	ANTXR2	ANXA1	ANXA10	ANXA11	ANXA7	AP1S1	AP2A2	APBB2	APPBP2	AQP3	AR	ARHGAP12	ARHGAP20	ARHGAP28	ARHGDIB	ARHGEF12	ARHGEF19	ARHGEF3	ARID1B	ARID3A	ARID5A	ARID5B	ARL1	ARL4C	ARL6IP5	ARMCX3	ARNTL	ARPC2	ARPC3	ARSG	ASAP2	ASAP3	ASB6	ASF1A	ASPH	ATF3	ATF4	ATN1	ATP1B1	ATP6AP2	ATP8A1	ATXN1	ATXN10	B3GNT3	B4GALT1	BAALC	BAG2	BAZ2A	BBC3	BBS2	BBX	BCAT1	BCL3	BCL9	BCL9L	BDNF	BEAN1	BEND6	BFSP1	BGN	BHLHE40	BIRC3	BLCAP	BMF	BMP1	BPI	BTBD9	BTG1	C10orf11	C11orf74	C12orf23	C16orf45	C17orf103	C1QTNF1	C21orf2	C2orf81	C4orf3	C5orf24	C6orf141	C9orf16	C9orf169	C9orf89	CA11	CA5B	CACNA2D1	CADM1	CALM2	CAMK2N1	CAMP	CAPN2	CAPNS1	CAST	CAT	CAV1	CAV2	CBX7	CCDC50	CCDC69	CCDC80	CCNG2	CCPG1	CD276	CD47	CD63	CD68	CD7	CD74	CD97	CDC42EP1	CDC42EP4	CDH2	CDK2AP2	CDK7	CDKN1A	CDKN2C	CEPT1	CFL2	CFLAR	CHMP4B	CHN1	CHPF	CHRM3	CHRNA9	CHST2	CHURC1	CITED2	CLCA2	CLCF1	CLCN3	CLCN4	CLDND1	CLIC1	CLK4	CLN5	CLU	CMIP	CNTN4	COL12A1	COL13A1	COL15A1	COL3A1	COL5A3	COL6A1	COL8A1	COMMD6	COMTD1	CORO2B	COX6A1	COX7A2L	CPD	CPVL	CRABP2	CRADD	CRBN	CREB1	CREM	CRIM1	CRK	CRTAC1	CRYL1	CSDE1	CSF1R	CSGALNACT1	CSMD3	CSNK1A1	CSNK1D	CSNK1G3	CSRNP1	CSRP1	CST7	CTNNA1	CTNNAL1	CTNNBIP1	CTNNBL1	CTSD	CTSO	CXCL2	CYB5R3	CYC1	CYLD	CYTH2	DAP	DCN	DDHD1	DDIT4	DDR1	DDR2	DDX17	DDX5	DDX60L	DECR1	DEDD	DENND1B	DHRS12	DLG3	DLK2	DLX2	DMPK	DNAH1	DNAJB5	DNER	DNHD1	DNM3	DPEP1	DPM1	DPP8	DPYD	DRAM2	DSEL	DUSP14	DUSP5	DUT	DYNC1I2	E2F7	ECE1	EDEM3	EDIL3	EEF1A1	EEF2	EFEMP1	EFNA1	EFNB1	EFR3A	EHD1	EHD2	EIF3D	EIF3F	EIF4E	EIF5	ELF2	ELL	EMP3	EMR2	ENDOD1	ENOX1	EPAS1	EPHX1	EPN2	ERRFI1	ESRRG	ETFB	ETV1	ETV7	EVI2B	EYA1	F3	FAM110B	FAM175A	FAM20C	FAM3C	FAM46A	FBN1	FBXL3	FBXO2	FBXO3	FBXO32	FBXW11	FCHO1	FERMT2	FEZ1	FGF1	FGF7	FHL1	FHL2	FKBP8	FLRT2	FNBP1	FNDC3A	FOSB	FOSL2	FOXO1	FOXP1	FREM2	FTH1	FUCA2	G0S2	GABARAPL1	GABRE	GALNT11	GAS2L1	GAST	GBE1	GCA	GEM	GJA5	GKAP1	GLG1	GLIPR1	GLRB	GLTSCR2	GMFG	GNAI1	GNE	GNG11	GNG12	GNG4	GOLGA2	GOLM1	GOLPH3	GPBP1	GPCPD1	GPRC5C	GPRIN3	GRAMD3	GRIA4	GRN	GTF2H2C	GTF3A	GUCY1A2	H3F3B	HBP1	HDAC5	HDGF	HECA	HECTD2	HECW2	HEG1	HEXA	HEXB	HIPK3	HLA-B	HLA-C	HLA-DMA	HMG20B	HMGA1	HNMT	HOMER3	HOMEZ	HOOK2	HOXB7	HOXC9	HPCAL1	HS6ST2	HSPA5	HSPB3	HTATIP2	IDH2	IER3	IFI30	IFI6	IFNGR2	IFRD1	IFT27	IFT88	IGF2BP3	IGFBP3	IGFBP6	IGSF10	IL11	IL13RA1	IL24	IL6ST	IL8	IMP3	INA	INPP1	IQSEC2	IRAK2	IRF1	IRF2	ITFG3	ITGA1	ITGA11	ITGA2	ITGA3	ITGA4	ITGA5	ITGB5	ITM2B	ITSN2	JUN	JUNB	JUND	JUP	KANK2	KANK4	KATNAL2	KCNN4	KCTD1	KCTD6	KDM5B	KDM6B	KIAA0232	KIAA0907	KIAA1217	KIAA1324L	KIF3B	KIF5B	KLC1	KLF4	KLF6	KLF7	KLHL12	KLHL24	KRT18	KRT23	KRT7	KSR1	KYNU	LAMA5	LAMB2	LAMB3	LAMC2	LARP6	LDHA	LEPRE1	LETMD1	LGALS1	LGALS9	LHPP	LHX6	LIFR	LIMA1	LIMCH1	LIMS1	LIX1L	LLGL2	LMBR1L	LMNA	LMO2	LMO4	LNPEP	LPAR6	LPCAT4	LPP	LRRC1	LRRC17	LRRC2	LRRFIP2	LTBP1	LTBP3	LYG2	MACROD2	MAP1A	MAP1B	MAP1LC3B	MAP1LC3B2	MAP2K1	MAP2K3	MAPK10	MAPK7	MAPRE2	MAPRE3	MARCH2	MARCKSL1	MARK4	MAT2A	MB	MBIP	MCFD2	MCTP1	MDFI	MDFIC	ME1	MED16	MED6	MEF2C	MEF2D	MEIS3	METRNL	METTL9	MFSD6	MGAT1	MGAT5B	MGP	MICALL2	MIDN	MIR155HG	MMAA	MMP1	MMP13	MMP2	MORF4L2	MOSPD1	MPV17	MR1	MRC2	MRPL23	MSRA	MSX2	MT2A	MTCH1	MTDH	MTMR11	MTSS1	MUC20	MVP	MYH11	MYL12B	MYLIP	MYO1B	MYPN	NAA30	NAB1	NALCN	NCALD	NCOA3	NDEL1	NDNL2	NDRG2	NECAP1	NEK6	NF1	NFAT5	NFIL3	NFIX	NFKB2	NOTCH3	NPEPL1	NPTX1	NQO2	NR1D2	NR3C1	NR4A2	NR5A2	NRP1	NTN4	NUDT14	NUMB	NXT2	OBFC1	OCIAD1	OLFM2	OLFML2B	OPA3	ORAI2	OSBPL8	OSMR	OXR1	PABPC1	PAM	PAPPA	PAQR5	PARD6B	PATL2	PCDH17	PCIF1	PCNXL2	PCOLCE	PCOLCE2	PCTP	PDE4D	PDGFA	PDGFB	PDIA5	PDLIM5	PDP1	PERP	PEX13	PEX2	PEX5	PEX6	PFN1	PGF	PGPEP1	PGRMC2	PGS1	PHF20L1	PHLDA2	PHLDB2	PIAS1	PID1	PITPNC1	PKD2	PKIB	PKP3	PLA2G12A	PLA2G4A	PLA2G4C	PLAG1	PLAUR	PLBD2	PLCB1	PLCL1	PLEKHA5	PLEKHF1	PLEKHF2	PLEKHH3	PLXNA1	PLXND1	PMAIP1	PNPLA2	PNPLA8	PODXL2	PPAP2A	PPARG	PPFIA2	PPL	PPM1B	PPP1CC	PPP1R1C	PPP1R9B	PPP2CA	PPP2R5E	PPP3CA	PRDM1	PRICKLE1	PRKCDBP	PRLR	PRNP	PRSS23	PRSS35	PRUNE2	PSD3	PSMD3	PSORS1C1	PTGDS	PTGER4	PTGES	PTHLH	PTP4A2	PTPN13	PTPN14	PTPN4	PTPRO	PTTG1IP	PUS10	PVRL2	RAB11A	RAB11B	RAB1A	RAB22A	RAB26	RAB30	RAB31	RAB32	RAB40B	RAB5A	RAB6A	RAD23A	RALGAPA1	RAP1B	RAPGEF3	RARB	RARG	RASA2	RASD2	RASGRP3	RASSF8	RB1	RB1CC1	RBFOX2	RBM3	RBM47	RBP1	RBP4	RBPJ	RCAN2	RCE1	RCN2	RDH10	RDH8	RELB	REM2	RERE	RFX3	RGS2	RGS3	RGS5	RHBDF1	RHOC	RHOV	RICTOR	RIN1	RIN2	RNASET2	RNF10	RNF2	RNF24	RNF44	RNFT1	ROCK1	RORA	RPL17	RPL9	RPS29	RPS4X	RPS9	RRAD	RRAS2	RRBP1	RSPH3	RTN1	RTN4	RTN4RL1	RUNX2	RUSC1	S100A10	S100A2	S100A3	S100A5	SAMD9L	SARS	SATB1	SCAND1	SCARA5	SCG2	SCOC	SDC2	SDHAF1	SEC24D	SELK	SEMA3A	SEMA3C	SEMA4A	SEMA4B	SEMA4C	SEMA6D	SERINC2	SERP1	SERPINE1	SERPINE2	SERPINH1	SERPINI1	SEZ6	SGK1	SGMS1	SH2B3	SHISA5	SIAH1	SIRT7	SIX4	SKAP2	SKP1	SLC12A8	SLC14A1	SLC16A3	SLC16A4	SLC16A6	SLC1A3	SLC1A4	SLC1A5	SLC22A18	SLC22A23	SLC25A3	SLC25A36	SLC25A39	SLC25A42	SLC25A45	SLC2A1	SLC35C2	SLC35E2B	SLC35E4	SLC38A2	SLC39A13	SLC46A3	SLC48A1	SLC6A16	SLITRK4	SLITRK6	SLMAP	SMAP2	SMARCA5	SMARCAL1	SMCHD1	SMPDL3A	SMURF2	SNCG	SNED1	SNRPN	SNTB2	SOCS2	SOCS5	SOCS6	SOX11	SOX9	SP3	SPA17	SPARC	SPATA17	SPATA18	SPEG	SPG21	SPOCK1	SPPL2A	SPRED1	SPRED2	SPRED3	SPRY1	SQSTM1	SRP14	SRPX	SRPX2	SSBP3	SSFA2	ST3GAL1	ST5	STAC	STAC2	STARD3NL	STAU2	STC1	STON1	STRADB	STRN3	STX1A	SULF2	SUMO2	SV2C	SYNC	SYNJ2	SYS1	SYT1	SYT12	TAGLN2	TAPBP	TBC1D29	TBC1D8	TCEA2	TCP11L2	TES	TET2	TFAP2C	TFE3	TFG	TFPI	TGFBR2	TGIF1	TGM2	THBS1	THNSL2	THRA	THRB	TIAM1	TIMP1	TINAGL1	TJP1	TMEM100	TMEM102	TMEM106B	TMEM108	TMEM205	TMEM220	TMEM231	TMEM39A	TMEM47	TMEM53	TMEM59	TMEM59L	TMEM87B	TMSB4X	TMUB2	TNFRSF11B	TNFRSF12A	TNFRSF1A	TNK2	TNRC6A	TNRC6B	TOB2	TOM1	TOP1	TPBG	TPCN1	TPM1	TPM2	TPM4	TPRA1	TPRG1	TPST2	TPT1	TRAM2	TRAPPC6B	TRIB3	TRIM8	TRPC4	TSC22D1	TSC22D3	TSPAN12	TSPAN4	TSPAN6	TSPAN9	TSPO	TTPAL	TTYH3	UACA	UBA3	UBA5	UBAP1	UBC	UBE2B	UBE2D1	UBE2E3	UBE2H	UBE2Q2	UBQLN2	UNC5C	UQCRC2	USP34	VAMP2	VAPA	VASN	VASP	VAV3	VGF	VGLL4	VIM	VIT	VPS37B	VPS4A	VWA5A	WAPAL	WASF2	WEE1	WLS	WSB1	WWTR1	XPA	YIPF6	YPEL3	YPEL5	YTHDC2	YWHAQ	YY1	ZBTB1	ZBTB20	ZBTB37	ZBTB7A	ZBTB7B	ZC3H12A	ZCCHC2	ZCCHC6	ZDBF2	ZDHHC1	ZDHHC24	ZDHHC3	ZFAND1	ZFAND2B	ZFAND5	ZFP36	ZFP36L1	ZFYVE9	ZGLP1	ZMYM2	ZNF217	ZNF274	ZNF397	ZNF444	ZNF606	ZNF672	ZNFX1	ZYX
MM057_SOX10-KD	RB1_extended (948g)	ABCB10	ABHD12	ABI2	ACAA1	ACAP3	ACO2	ACOT2	ACOT7	ACSL3	ACSL4	ADA	ADAM12	ADAM15	ADAM9	ADAMTS3	ADD1	ADPRHL2	AGL	AHCTF1	AHDC1	AHNAK	AKIRIN1	AKIRIN2	ALCAM	ALKBH5	ALKBH6	AMMECR1	ANGPT2	ANKRD28	ANP32B	AP2A1	AP3B2	AP4E1	APOLD1	APPL1	APPL2	ARAF	ARF6	ARGLU1	ARHGAP12	ARHGAP20	ARHGAP21	ARHGEF3	ARHGEF40	ARID1A	ARIH1	ARL4C	ARL5B	ARNTL	ARPP19	ARRDC4	ARSJ	ASAP2	ASH2L	ASPH	ATAD3A	ATE1	ATF4	ATF6	ATL3	ATP11B	ATP5B	ATP6AP1	ATP8B2	ATXN1L	ATXN2L	AURKAIP1	B3GALNT2	B3GNT2	B4GALNT1	B4GALT5	BACE1	BAMBI	BCAR1	BCL2L12	BCL3	BCL6	BCL7C	BHLHE40	BOD1	BPGM	BRD7	BRIP1	BTAF1	BTG3	C10orf11	C11orf80	C12orf75	C15orf61	C16orf13	C16orf59	C16orf62	C16orf72	C18orf25	C18orf56	C1orf112	C1orf21	C1orf213	C1orf53	C2CD2	C2orf69	C6orf47	CACNB3	CAMK1	CAMK4	CASC4	CASP7	CAST	CBFB	CBL	CBX1	CBX3	CBX4	CBX5	CCDC107	CCDC150	CCDC6	CCM2	CCNG2	CCZ1	CD2AP	CD46	CD47	CDC25A	CDC25B	CDH2	CDK1	CDK19	CDK2AP1	CDK5RAP2	CDK6	CDK8	CDKN1B	CDKN2C	CDKN2D	CDON	CDV3	CEBPB	CEBPG	CENPH	CENPJ	CEP135	CEP152	CEP350	CFLAR	CHD4	CHEK1	CHERP	CHL1	CHMP1B	CHST11	CITED2	CKB	CLEC11A	CLOCK	CLPTM1	CNOT3	CNOT8	CNRIP1	COBLL1	COL5A3	COPS7A	COPZ2	COQ10B	CORO7	CREBZF	CREM	CRIM1	CRLS1	CRNDE	CRTC2	CSDE1	CSNK1G2	CTDSP1	CTDSPL2	CTNNBIP1	CTXN1	CUL3	CUL4B	CXXC5	CXorf38	CYLD	CYP26A1	CYR61	CYTH1	DBT	DCAF10	DCAF15	DCAF7	DCBLD2	DCP2	DDHD1	DDHD2	DDR2	DDX17	DEXI	DGCR8	DHRS11	DHRS3	DHTKD1	DHX40	DIS3	DIXDC1	DLK2	DMXL1	DNAJC1	DNAJC10	DNMBP	DOK1	DONSON	DPF3	DPYSL2	DSN1	DSP	DUSP5	DUT	DVL3	DYRK1A	DYRK2	DZIP1	E2F2	E2F7	E2F8	EBAG9	EBF1	ECE1	EDEM3	EEF2	EFCAB4A	EFHD1	EFNA1	EGR1	EHMT2	EI24	EIF2AK4	EIF4A3	EIF4ENIF1	ELF2	ELL	EMB	EML2	EML3	EML5	ENOPH1	EPC2	EPN1	EPSTI1	ERO1L	ERO1LB	ETS1	ETV1	ETV4	ETV5	EXOC4	EZH2	FAM105B	FAM122B	FAM134B	FAM178A	FAM20C	FAM58A	FAM63B	FAM76B	FAM91A1	FAM98B	FAT1	FBXL15	FBXO18	FBXO9	FCER1G	FERMT2	FEZ2	FGD6	FGFR1	FHL2	FHOD1	FHOD3	FKBP10	FKBP5	FLOT1	FMR1	FNBP1	FNDC3A	FNDC3B	FOS	FOSB	FOXJ3	FRYL	FUBP1	FZD6	FZD7	GABARAPL1	GABPB2	GADD45A	GADD45B	GBAS	GCLM	GFER	GINS3	GIPC1	GLO1	GLUL	GMDS	GNG4	GNS	GOLGA7	GOPC	GPATCH8	GPBP1L1	GPN2	GPN3	GPR180	GRB2	GSK3B	GSPT1	GTPBP1	GTPBP2	H1F0	H1FX	H2AFV	H2AFX	HAGHL	HAT1	HBP1	HDAC9	HDGFRP3	HEG1	HEXIM1	HEY1	HHEX	HIPK3	HIST1H1C	HIST1H2AJ	HIST2H2AC	HLX	HMGA2	HMGN2	HNRNPA0	HNRNPA1	HNRNPD	HNRNPL	HNRNPUL1	HOXA3	HOXA4	HOXA6	HOXB2	HOXB6	HOXB7	HTATSF1	HTRA1	IBTK	ICMT	IFIH1	IFITM1	IFT52	IGF2BP3	IGFBP2	IKZF4	IL17RD	ING1	ING2	INO80	INPP5B	INPP5F	IPO9	IPPK	IQGAP2	IREB2	IRF1	IRF2BP1	IRS1	ITGA1	ITGA3	ITGB3	ITGB5	ITM2C	ITSN2	JAK1	JMJD1C	JMY	JPH1	JUN	JUND	KATNAL1	KBTBD2	KCTD1	KCTD13	KCTD5	KDELC2	KDELR1	KDM3A	KDM5C	KDSR	KHSRP	KIAA0141	KIAA0907	KIAA1033	KIAA1217	KIAA1715	KIF13B	KIF1B	KIF22	KIF2A	KLF10	KLF12	KLF4	KLF5	KLF9	KLHDC10	KLHL24	KNTC1	KPNB1	KRT86	LCORL	LEMD3	LEPREL4	LHFP	LIFR	LIG1	LIMCH1	LIN54	LMBR1	LMF2	LMNB1	LMO4	LONP1	LPCAT3	LPIN2	LRCH3	LRFN3	LRP10	LRP12	LRPPRC	LRRC58	LSM6	LYPLA1	MADD	MAML1	MANEA	MANF	MAP1LC3A	MAP2K3	MAP3K11	MAP3K9	MAP4K3	MAPK14	MARK1	MARK3	MASTL	MAT2A	MATR3	MBD1	MBOAT7	MBTPS1	MCAT	MCM4	MCM5	MDK	MEAF6	MED14	MEF2A	MEF2C	MEF2D	MFHAS1	MFN2	MFSD11	MFSD3	MGAT1	MGEA5	MGP	MIDN	MLEC	MMD	MMS22L	MON1B	MORC4	MPRIP	MRPL42	MSL1	MSL2	MSRA	MSX2	MTF1	MTMR14	MTR	MTRF1L	MTSS1	MYBL1	MYCBP2	MYO1B	MYPOP	N4BP2	NAA30	NAA38	NAB2	NAF1	NAIF1	NAT14	NBR1	NCAPH2	NCOA2	NCOR1	NCOR2	NDFIP2	NDRG2	NECAB3	NES	NET1	NFATC2IP	NFATC4	NFE2L2	NFIB	NFKBIB	NFKBIL1	NFKBIZ	NHLRC2	NOL7	NOP14	NOTCH2NL	NOV	NOVA1	NR2F1	NR2F2	NR2F6	NR3C1	NR4A1	NRCAM	NRGN	NUDT16L1	NUDT4	NUFIP2	NUMA1	NUP50	NUS1	NXT1	OAS2	ODF2L	ORAI1	OSMR	OXCT1	OXR1	OXSR1	P4HA2	PABPC1	PACSIN3	PAFAH1B1	PANK1	PARD6B	PARP14	PATL1	PATL2	PBRM1	PCGF6	PCNT	PDCD6	PDE12	PDE1C	PDE4D	PDGFA	PDK2	PDLIM5	PDP1	PDPK1	PDS5A	PDS5B	PEG10	PER3	PGM2L1	PGRMC1	PHF11	PHF12	PHF14	PHF20	PHTF2	PIK3R1	PIKFYVE	PILRB	PIM1	PITPNC1	PKD2	PLAA	PLCL1	PLEC	PLEKHA1	PLEKHA3	PLEKHA5	PLEKHA8	PLK4	PLSCR1	PMAIP1	PNRC1	POLR2B	POLR2J3	POU2F1	PPARG	PPIP5K1	PPM1L	PPP1CC	PPP1R15B	PPP1R9B	PPP2CA	PPP2CB	PPP2R5A	PPP2R5C	PPP2R5E	PPP3CB	PPP4C	PRAF2	PRDM4	PRDM6	PRDM8	PRKCD	PRKCI	PROX1	PRRG4	PRRX1	PSIP1	PSMD3	PSPC1	PSRC1	PTGES2	PTK7	PTMS	PTP4A2	PTPLA	PTPMT1	PTPN13	PTPN4	PTPRH	PTPRM	PTRF	PUS10	PYGO2	QARS	QPCTL	QSOX1	RAB10	RAB6A	RAB6B	RACGAP1	RAD17	RAD21	RAD23B	RAD51	RALBP1	RALGAPA1	RALGAPB	RAMP2	RANBP1	RANBP9	RANGAP1	RARB	RASD1	RB1	RB1CC1	RBBP7	RBBP8	RBFOX2	RBL1	RBL2	RBM17	RBM23	RBM26	RBM47	RBM5	RCOR1	REEP4	RELB	RERE	REST	REXO1	REXO4	RFK	RFWD3	RFX2	RFX7	RGS3	RILPL2	RNF103	RNF139	RNF168	RNF26	RNF5	RNF6	RPA2	RPS6KA3	RPUSD1	RRAS	RSBN1	RSRC1	RTN2	RTN3	RTN4RL1	RUFY1	RUFY2	RUFY3	RYBP	SAC3D1	SAP30	SART1	SART3	SATB1	SAV1	SCFD1	SCRIB	SCYL2	SDC4	SEC14L1	SEC22C	SEMA4C	SETBP1	SETD5	SETD8	SF1	SFMBT1	SFSWAP	SGCE	SH2B3	SH3BP1	SH3BP5L	SHISA5	SHOX2	SIAH1	SIN3A	SIX1	SIX5	SKAP2	SLAIN2	SLBP	SLC1A5	SLC22A18	SLC25A1	SLC25A29	SLC25A40	SLC35A3	SLC35F5	SLC38A2	SLC48A1	SLC4A2	SLMAP	SMAD1	SMAD2	SMAD3	SMAD4	SMAD5	SMAD7	SMAP1	SMARCA4	SMARCA5	SMARCD1	SMC1A	SMC4	SMC5	SMCHD1	SMEK2	SMYD2	SNAP29	SNAPC3	SNHG7	SNRNP70	SNX14	SNX27	SNX7	SOX2	SPAG9	SPG11	SPG21	SPHK1	SPIN1	SPOPL	SPRED2	SPRY1	SPRY4	SRPX	SRSF10	SRSF2	SSBP2	SSBP4	ST3GAL4	STAG1	STAG2	STAT3	STIL	STIM2	STK11	STK35	STRA6	STRN	STRN3	STX10	STXBP6	SUMO1	SUV420H2	SUZ12	SYCP2	SYDE1	SYNC	SYT17	TAB2	TACC1	TACO1	TAF6L	TAOK1	TAP1	TBC1D13	TBC1D8	TBCB	TCF4	TCIRG1	TEX14	TFDP1	TFG	TGIF1	THBS1	THOC2	THRA	TIAM1	TJP2	TLCD1	TLE1	TLK1	TM9SF2	TMED2	TMEM108	TMEM123	TMEM143	TMEM165	TMEM185A	TMEM189	TMEM41B	TMEM44	TMEM47	TMEM55B	TMEM56	TMEM57	TMEM91	TMEM9B	TMTC4	TMUB1	TMX4	TNKS	TNRC6B	TOB1	TOB2	TOPBP1	TP53I13	TPBG	TPM2	TPRA1	TRABD	TRAM1	TRANK1	TRIM14	TRIM27	TRIM44	TRIM8	TRIOBP	TRIP12	TRPM4	TRPS1	TSC22D4	TSEN34	TSHZ1	TTBK2	TTLL7	TUSC2	TUSC3	TWIST1	TXNDC11	TXNIP	UBA3	UBAC1	UBE2B	UBE2H	UBE2J1	UBE2Q2	UBE2W	UBE3A	UBE3C	UBFD1	UBN1	UBTF	UBXN2A	UBXN6	ULK3	UNG	USP1	USP40	USP42	USP49	USP9X	UVRAG	VASP	VCL	VCPIP1	VEGFA	VGF	VGLL4	VPRBP	VPS37B	VPS4A	VRK1	WASF2	WEE1	WHSC1L1	WNK1	WNT2B	WNT5A	WRNIP1	WTAP	WWP1	XPOT	YAP1	YWHAG	YWHAZ	YY1	YY1AP1	ZADH2	ZBTB41	ZC3H6	ZC3HAV1	ZCCHC11	ZCCHC6	ZDBF2	ZDHHC24	ZDHHC7	ZFAND5	ZFHX3	ZFP36L1	ZFP90	ZFYVE20	ZFYVE9	ZMYM2	ZNF335	ZNF384	ZNF395	ZNF436	ZNF444	ZNF503	ZNF524	ZNF628	ZNF652	ZNF668	ZNF76	ZNF800	ZNFX1	ZWILCH	ZZZ3
MM057_SOX10-KD	E2F3 (904g)	AARS2	ABCD3	ABHD6	ABR	ACAN	ACAP2	ACER3	ACVR1	ACVR1B	ADAMTS4	ADM2	ADNP	AEN	AFF3	AFTPH	AGPAT6	AGRN	AGTPBP1	AHCTF1	AK4	AK5	AKAP1	AKAP13	AKIRIN1	AKT2	ALAD	ALKBH6	AMD1	AMFR	AMOT	AMPD2	ANAPC1	ANKRD17	ANKRD27	ANTXR1	AP1M1	APC	APEX2	APPL1	ARAP1	ARHGAP10	ARHGAP27	ARHGAP31	ARHGEF10L	ARHGEF2	ARHGEF35	ARHGEF7	ARIH1	ARL13B	ARL15	ARNT2	ARRDC1	ARRDC4	ASXL2	ATAD3A	ATF7	ATG14	ATP10D	ATP11B	ATXN1	ATXN2	ATXN2L	ATXN7	ATXN7L2	B3GALNT2	B3GNT7	B4GALT5	B4GALT6	BACH2	BAG5	BATF3	BCAN	BCAR3	BEGAIN	BEND3	BICC1	BMPR1B	BOK	BRI3BP	BRIP1	BRWD1	C10orf76	C16orf58	C17orf53	C18orf25	C19orf48	C1GALT1	C1orf109	C5orf42	C6orf47	C7orf26	CAB39	CABLES1	CACHD1	CACNA1D	CACNB3	CAMKK2	CANT1	CASKIN2	CASP2	CBL	CBWD5	CBX6	CCDC24	CCDC25	CCDC6	CCDC78	CCDC85C	CCNE1	CCNJ	CD3EAP	CDADC1	CDC25A	CDC42SE2	CDC6	CDC7	CDCA7	CDHR3	CDK10	CDK19	CDR2	CDT1	CDV3	CEBPG	CELF2	CEP63	CEP68	CERK	CHAF1A	CHAF1B	CHD7	CHERP	CHL1	CHST3	CLOCK	CLPTM1L	CNFN	CNNM4	CNOT6L	CNTNAP3	COBLL1	CORO1C	CORO7	CPEB1	CPSF1	CPSF7	CRTC3	CSK	CSNK1G1	CTBP2	CTNND1	CTTNBP2	CTTNBP2NL	CYHR1	DARS	DBR1	DCLRE1A	DCLRE1C	DCP1A	DDX10	DDX19A	DDX46	DDX55	DEPDC5	DFNB31	DGKI	DHRS11	DHX15	DHX33	DHX37	DIP2B	DIS3L	DLGAP4	DMRT2	DNAJC21	DNAJC22	DNAJC25	DOCK5	DOCK7	DPYSL3	DROSHA	DSG2	DTNB	DUSP6	DVL3	DYNLL2	DZIP1	E2F1	E2F2	E2F3	E2F6	EARS2	EBAG9	EBF3	EDC3	EFCAB5	EGR1	EGR3	EIF1AD	EIF3B	EIF4EBP2	EIF4ENIF1	ELAVL1	ELK3	ELK4	ELOVL2	EMILIN2	ENOX1	EPC1	EPC2	EPHB1	EPT1	ERO1LB	ESRRA	ESRRG	ESYT1	ETV3	EXTL3	FAM109B	FAM124A	FAM193B	FAM198B	FAM49B	FAM57A	FAM58A	FAM65A	FAM69B	FAM72A	FAM73B	FAM76A	FAM98B	FANCF	FAR1	FBRSL1	FBXL3	FBXL7	FBXO33	FBXW7	FCF1	FEM1A	FIZ1	FKBPL	FNBP1L	FNIP2	FOXC1	FOXF2	FOXO3	FOXO4	FOXP4	FOXRED2	FRMD5	FRYL	FST	FZD6	GAB2	GART	GATAD2A	GBX2	GEMIN4	GINS3	GK	GLCE	GLS	GNAQ	GON4L	GOPC	GPRIN1	GPSM1	GREB1	GREB1L	GRK4	GRK5	GSK3A	GTPBP1	GTPBP3	HAND2	HAUS5	HBEGF	HCN3	HDAC8	HDGFRP3	HERC1	HERC3	HERPUD2	HIATL1	HIP1	HIPK3	HIST1H2AL	HIVEP2	HMG20A	HMGCS1	HNRNPUL2	HOMER1	HORMAD1	HOXB5	HOXC9	HOXD4	HOXD8	HR	HRK	HS3ST3B1	HS6ST1	HSPA14	HSPA1B	HSPBAP1	HSPG2	HUNK	ICAM1	IDE	IFNAR2	IGF1R	IGFBP4	IMMP2L	IMPAD1	IMPDH1	ING3	INO80	INO80B	INPP5B	INSR	INTS3	INTS5	INTS9	IPO9	IQGAP3	IQSEC1	IRS2	IRX3	IRX6	ISG20L2	ISY1	ITGB3	ITPR1	ITPR2	JDP2	JPH1	KALRN	KAT2B	KBTBD11	KBTBD2	KCNIP3	KCNK5	KCNN2	KCNQ5	KCTD15	KCTD5	KDM4B	KDM6A	KHSRP	KIAA0247	KIAA1328	KIAA1715	KIAA1919	KIAA2013	KIF1B	KIFC3	KIN	KLF10	KLF11	KLF12	KLHL2	KLHL21	KPNA4	KRI1	KRIT1	L1CAM	LARGE	LASP1	LDLRAP1	LGI3	LHX1	LIMD2	LIMK2	LMF1	LPHN2	LRAT	LRCH1	LRFN3	LRFN4	LRIG3	LRP12	LRP6	LRRC16A	LRRC8B	LRRC8D	LSM11	LSM14B	LTV1	LYPLA1	LZTR1	MAEA	MAGI1	MAML3	MANEAL	MAP2K5	MAP3K13	MAP3K9	MAP4K4	MAP7D3	MAPK14	MAST1	MAU2	MBD3	MBD6	MCM10	MCM2	MCM3	MCM6	MED12	MED26	MEGF9	MEIS2	MESDC1	MET	MEX3C	MEX3D	MFAP3L	MFHAS1	MGA	MIB1	MICALL1	MID1	MINK1	MLLT10	MLLT6	MME	MMP16	MMP17	MMS22L	MON1A	MON2	MPHOSPH6	MPRIP	MPZL1	MRPL51	MSH6	MSL1	MSL3	MTERFD1	MTF2	MTFMT	MTFP1	MTMR12	MYO19	MYO1D	MYPOP	NAA25	NAA35	NAA40	NACC1	NAF1	NARFL	NAV2	NBL1	NCAM1	NCLN	NCOA2	NECAB3	NF2	NFATC1	NFATC2IP	NFIC	NFKBIB	NHSL1	NIPA1	NIPAL1	NKRF	NLGN1	NLGN2	NLK	NME2	NNT	NOL8	NOTCH2	NOTCH2NL	NPAS1	NPAS2	NPR1	NR2C2AP	NRBP2	NRXN3	NUDCD3	NUMBL	NUP153	NUP43	NUP50	NUP62	OAF	OAT	OBSCN	OGFOD2	OSBPL10	OSBPL9	OTUD5	OTUD7B	OTX1	PACS1	PAFAH1B2	PAK4	PALLD	PANK1	PANX1	PAPD7	PAQR3	PAQR4	PASK	PATZ1	PCDH1	PDE4DIP	PDGFA	PDLIM5	PDS5A	PDXDC1	PDZRN3	PELI2	PER2	PER3	PET117	PEX26	PFAS	PFKFB2	PGAP1	PGP	PHC2	PI4K2A	PIAS3	PICALM	PIGM	PIGW	PIGZ	PIKFYVE	PIM1	PIP4K2B	PIP5K1A	PLCG1	PLEC	PLEKHA1	PLEKHA8	PLEKHF2	PLEKHG3	PLEKHG4	PLOD2	PMEPA1	POLG	POLRMT	POM121	POM121C	POU2F1	PPARD	PPIF	PPIP5K1	PPP1R12C	PPP1R14C	PPP2CB	PPP2R5E	PPRC1	PQLC1	PRDM13	PRDM2	PRELID2	PRICKLE3	PRKAB1	PRKD1	PRKRIR	PRMT6	PRPF19	PRR12	PRR16	PRRG4	PSMA6	PTCH1	PTDSS1	PTP4A1	PTPN1	PTPN12	PTPN2	PTRH1	PYGO1	R3HDM1	RAB11FIP5	RAB13	RAB15	RAB27A	RAB28	RAB3GAP2	RAB40C	RAB5B	RAB6B	RAB8B	RAC3	RAI1	RAI14	RANBP9	RAP2B	RARA	RASA2	RASAL2	RBBP5	RBL1	RBM12	RBM15B	RBM19	RBM26	RBMX2	RC3H2	RCC2	RCOR1	RECQL4	REL	RELA	RELL1	REST	RFWD3	RFX2	RGMB	RGS17	RGS20	RHOF	RHPN2	RIC8B	RIMKLB	RND3	RNF103	RNF123	RNF138	RNF149	RNF19A	RNF4	ROCK2	RPH3A	RPL22	RPRD1B	RPRD2	RPTOR	RRN3	RUFY3	RUSC2	RYBP	SAMD4A	SAP130	SASH1	SCAF1	SCARF2	SCIN	SCML2	SCRN1	SCUBE2	SCUBE3	SDR39U1	SEC22C	SEC23IP	SEMA4C	SEMA6A	SENP3	SERINC2	SESTD1	SETD5	SETD6	SETD7	SETD8	SFMBT2	SH3BP1	SH3YL1	SHC1	SHC4	SHROOM4	SIK1	SIK3	SIN3A	SIPA1L3	SIRPA	SIRT1	SIX6	SLBP	SLC11A2	SLC12A2	SLC12A4	SLC25A22	SLC25A23	SLC25A28	SLC25A29	SLC29A1	SLC2A13	SLC30A2	SLC38A7	SLC39A13	SLC39A14	SLC39A9	SLC41A1	SLC43A1	SLC44A1	SLC47A1	SLC4A11	SLC4A2	SLC7A1	SMARCA2	SMARCD2	SMEK1	SMG1	SMG5	SNHG12	SNHG9	SNRNP48	SNX12	SOX13	SOX6	SOX8	SPATS2	SPIN1	SPIRE2	SPRED2	SPTLC2	SPTY2D1	SRCAP	SREK1	SRFBP1	SRSF1	SS18	SSPN	ST7	ST8SIA1	STAG1	STARD5	STARD7	STAT6	STEAP2	STIL	STIM1	STK10	STK40	STT3A	STT3B	STXBP5	SUN1	SV2A	SYDE1	TAB3	TADA1	TADA2B	TAF4	TANC1	TAOK2	TATDN2	TBC1D10A	TBC1D10B	TBC1D16	TBC1D30	TBC1D9B	TBP	TBX6	TCEB1	TCF3	TCF7L1	TDRD7	TERF2	TEX2	TFAM	TFRC	TGIF2	THOC1	THOC2	TIAL1	TIGD5	TLE4	TLK2	TLX1	TMEM104	TMEM110	TMEM159	TMEM167B	TMEM181	TMEM201	TMEM44	TMEM57	TMEM87A	TNFAIP3	TNIK	TNPO2	TOP3A	TOR1AIP1	TP53BP2	TP73	TRAF4	TRAK1	TRIB1	TRIM26	TRIM41	TRIM7	TRMT1	TRMT2A	TRPM3	TRPT1	TSKU	TSPAN33	TSPAN5	TSPAN7	TTLL12	TTLL3	TUFT1	TUG1	TULP3	TXNL4B	UBAC1	UBAP2	UBE4A	UBFD1	UBP1	UBR2	UBR4	UBTF	UBXN2A	UCHL1	UCHL3	UCK1	UFM1	UGDH	ULK2	UNG	USP19	USP32	USP37	USP46	USP53	USP9X	UTP23	UVRAG	VASH2	VAV2	VAX2	VEZF1	VPRBP	VPS13A	VPS39	VSTM2L	WASF2	WDFY3	WDR45	WDR5	WDR59	WDR81	WDR82	WDYHV1	WNK1	WNK2	WTAP	WWOX	WWP2	XPO6	XPO7	XYLB	XYLT1	YAP1	YARS	YME1L1	YTHDF1	YTHDF3	YWHAZ	ZBED3	ZBTB2	ZBTB33	ZBTB4	ZBTB42	ZBTB44	ZBTB47	ZBTB9	ZC3H11A	ZC3H13	ZC3H3	ZCCHC24	ZCCHC3	ZCCHC7	ZDHHC14	ZER1	ZFAND3	ZFAND5	ZFP36L2	ZFP62	ZFP91	ZMIZ1	ZMYND19	ZNF101	ZNF12	ZNF142	ZNF200	ZNF219	ZNF292	ZNF318	ZNF330	ZNF335	ZNF354A	ZNF367	ZNF462	ZNF496	ZNF516	ZNF620	ZNF622	ZNF646	ZNF652	ZNF697	ZNF74	ZNF746	ZNF787	ZNF839	ZZZ3
MM057_SOX10-KD	ATF4_extended (885g)	AAK1	ABCC3	ABHD4	ACAA1	ACO2	ACOT7	ACP2	ADAMTS5	ADRA2A	AFF2	AGRN	AHI1	AHR	AIG1	AKIRIN2	AKNA	ALDH1L2	ALG2	ALKBH5	ANAPC13	ANKRA2	ANKRD12	ANKRD29	ANTXR2	ANXA1	ANXA10	AP1S1	APOL6	APOLD1	APPBP2	AQP3	ARF1	ARF4	ARF5	ARF6	ARFIP2	ARG2	ARHGDIB	ARHGEF2	ARHGEF3	ARID4A	ARID5A	ARID5B	ARL1	ARL2	ARL4C	ARL5B	ARL6IP6	ARMCX3	ARMCX6	ARNT	ASF1A	ASNS	ATAT1	ATF3	ATF4	ATF6	ATL2	ATP1B1	ATP6AP2	ATP6V1G1	ATP8A1	ATXN1	ATXN2L	AVIL	B3GAT3	BAZ2A	BBC3	BBX	BCAT1	BCL3	BDNF	BDNF-AS	BEND6	BET1	BEX2	BEX4	BNIP3L	BOD1	BSG	BTF3L4	BTG1	BUD31	C10orf32	C12orf23	C12orf65	C14orf28	C16orf72	C17orf103	C18orf32	C1R	C1orf27	C1orf35	C1orf43	C1orf86	C20orf24	C2orf49	C4orf33	C4orf48	C5orf28	CA5B	CALCOCO1	CALM2	CARS	CAV1	CAV2	CBS	CBX7	CCDC130	CCNB1IP1	CCND1	CCNG2	CCNI	CCNL2	CCPG1	CD164	CD2AP	CD47	CDC25B	CDC42EP1	CDH2	CDIPT	CDK2AP2	CDK7	CDKL3	CDKN1A	CDR2	CEACAM1	CEBPB	CEBPG	CERCAM	CETN3	CFL2	CGRRF1	CHAC1	CHD2	CHI3L1	CHIC2	CHMP1B	CHPF	CITED2	CLCF1	CLCN3	CLDND1	CLK1	CLK3	CLK4	CLU	CNOT3	CNOT7	CNOT8	CNPY3	CNTN4	COL15A1	COL7A1	COMMD6	COQ10B	CORO2B	CPE	CPEB2	CPVL	CRBN	CREB1	CRELD1	CREM	CRK	CRTC2	CSGALNACT1	CSMD3	CSNK1A1	CSNK1D	CSNK1G3	CSRNP1	CSRP1	CST7	CTDSP1	CTDSP2	CTH	CTNNA1	DAD1	DALRD3	DAP	DCAF10	DCAF6	DDIT3	DDIT4	DDR2	DDX17	DDX5	DEDD	DEDD2	DENND1B	DGCR6L	DHRS1	DLK2	DLX1	DLX2	DNAJB2	DNAJB4	DNAJB6	DNAJB9	DNAL4	DOK6	DPH5	DPM1	DPP8	DPYSL2	DTX3	DUSP14	DUSP23	DUSP4	DUSP5	DYNLT3	DYRK1B	E2F7	EEF1D	EEF2	EFCAB2	EFR3A	EGLN2	EGR1	EGR2	EIF1	EIF2AK3	EIF2S2	EIF3D	EIF3H	EIF4EBP2	EIF5	ELF2	ERMAP	ERRFI1	ETV1	FADD	FAM131A	FAM174A	FAM175A	FBXL12	FBXL15	FBXO18	FBXO32	FBXW5	FBXW7	FEZ1	FHL1	FKBP11	FKBP2	FLOT1	FLRT2	FN1	FNDC3A	FOS	FOSB	FOSL2	FOXO1	FOXP1	FUT11	G0S2	GAA	GABARAP	GABARAPL1	GABARAPL2	GABPB2	GALNT11	GARS	GAST	GATA6	GCH1	GDF15	GEM	GGA1	GGNBP2	GGPS1	GKAP1	GLG1	GLRB	GLRX2	GLTSCR2	GNB2L1	GNB5	GNG4	GNS	GOLGA5	GOLGA7	GOLPH3	GOPC	GPAA1	GPAM	GPATCH8	GPCPD1	GPR82	GPRIN3	GPX4	GRN	GSK3B	GTF2H2C	GTPBP2	GUK1	H3F3B	HDAC5	HECA	HEG1	HERPUD1	HES1	HEXIM1	HGSNAT	HIGD1A	HINT3	HIPK3	HIST1H2BD	HIST1H2BK	HIST1H4E	HIST1H4H	HLA-B	HLA-C	HLA-DRA	HLX	HMG20B	HMGA1	HMGCL	HMGN1	HNMT	HNRNPA0	HNRNPA1	HOXB7	HOXC10	HOXC9	HSPA13	IDH3B	IFNGR2	IFRD1	IFT20	IFT27	IGF2BP3	IGFBP3	IL11	IMP3	ING4	INPP1	INSR	IQCD	IRF1	IRF2	IRGQ	IRS1	IRS2	ISG15	ISLR	ITFG3	ITGA11	JAG1	JAK1	JUN	JUNB	JUND	JUP	KANK2	KATNAL2	KBTBD2	KCNJ2	KCNN4	KDM6B	KIAA0232	KIAA0355	KIAA1217	KIAA1407	KIF3B	KIFAP3	KLC1	KLF13	KLF4	KLF7	KLHDC3	KLHL12	KLHL2	KLHL24	KLHL28	KLHL34	KRT18	KRTCAP2	LAMA5	LAMB3	LAMP1	LAPTM4A	LARP1B	LATS2	LCN2	LCORL	LHX6	LIMA1	LIMS1	LMLN	LMO2	LMO4	LOX	LPP	LTBP1	LYPD6B	LYRM1	LZTFL1	MAD2L1BP	MAGED2	MAP1A	MAP1B	MAP1LC3A	MAP2K3	MAP2K7	MAPRE1	MARS	MAT2A	MBNL3	MCFD2	MCL1	MCOLN1	MCTP1	MED30	MEF2A	MEF2C	MFSD1	MFSD11	MFSD6	MGAT1	MGEA5	MIB2	MID1IP1	MIDN	MITD1	MKNK2	MLX	MMP1	MMP13	MMP14	MORF4L1	MORF4L2	MOSPD1	MRC2	MRPL54	MRPS18B	MRPS36	MSX2	MT2A	MTCH1	MTHFD2	MTMR9	MTRF1L	MTSS1	MXD1	MXRA8	MYEF2	MYL12A	MYL12B	MZF1	N4BP2L1	N4BP2L2	NAA30	NAPA	NAT14	NBR1	NCK1	NCOA3	NDEL1	NDUFA1	NDUFB5	NECAP1	NFAT5	NFATC4	NFE2	NFE2L2	NFIL3	NGFRAP1	NGRN	NIF3L1	NIPSNAP3A	NKIRAS2	NOTCH3	NPTX1	NR1D2	NR1H2	NR3C1	NR4A2	NUMB	NUPR1	NXT1	OCIAD1	OGT	OLFM2	OPA3	ORAI2	ORC4	OSMR	OTUD1	OXSR1	P4HA2	P4HB	PABPC1	PAFAH1B2	PAIP2	PAN3	PBXIP1	PCCA	PCGF1	PCGF2	PCK2	PCNP	PDE4D	PDE7B	PDLIM3	PEF1	PFKFB3	PGF	PGS1	PHC2	PHF1	PHF20L1	PHF7	PHLDB2	PIAS1	PIK3R1	PIM1	PJA1	PJA2	PKIB	PLEKHH3	PMAIP1	PNPLA8	POLG2	POLR2J3	PORCN	PPAPDC1B	PPARG	PPL	PPM1B	PPOX	PPP1CC	PPP1R11	PPP1R15A	PPP1R15B	PPP1R1C	PPP1R3F	PPP2CA	PPP3CA	PPP3CB	PPP4C	PPWD1	PRCP	PRDM1	PRKACB	PRKAG1	PRKAR1A	PRLR	PRNP	PROX1	PRRX1	PRSS23	PSD3	PSMB9	PTGDS	PTGS2	PTHLH	PTOV1	PTP4A1	PTPN14	PTPN4	PTPRU	QARS	RAB11B	RAB1A	RAB28	RAB2A	RAB5A	RAB6A	RABEP1	RAD23A	RALGAPA1	RALGAPB	RAP2C	RARG	RASA1	RASA2	RASD1	RASSF1	RASSF8	RB1	RB1CC1	RBFOX2	RBL2	RBM17	RBM3	RBM39	RBM42	RBM47	RBM7	RBM8A	RBP4	RBPJ	RCE1	RDH10	RELB	REV1	RFK	RFX1	RFX3	RGL1	RGS2	RGS5	RHBDF1	RHEB	RHOC	RICTOR	RIMS3	RIN1	RIN2	RING1	RMND5A	RNF130	RNF146	RNF182	RNF43	RNF44	RNPS1	RPL10	RPL11	RPL13	RPL17	RPL19	RPL21	RPL26	RPL3	RPL31	RPL34	RPL4	RPL41	RPL5	RPL7A	RPL9	RPN2	RPS18	RPS27	RPS29	RPS9	RRAD	RRAS2	RRBP1	RSBN1	RSL24D1	RSRC1	RTN2	RUNX2	RUSC1	S100A13	S100A2	SAMD8	SAP18	SARS	SATB1	SCAMP2	SCFD1	SCG2	SCOC	SCYL3	SDF2	SDHAF1	SEC14L1	SEC24D	SEC61G	SECISBP2	SELK	SEMA4A	SEMA4C	SEPHS2	SEPT2	SERF2	SERINC1	SERPINH1	SERTAD3	SESN2	SETD3	SEZ6	SF1	SFRP4	SGMS1	SH2B3	SH3KBP1	SIAE	SIAH1	SIL1	SKAP2	SKIL	SLC16A3	SLC16A6	SLC1A4	SLC1A5	SLC20A1	SLC23A3	SLC25A26	SLC25A36	SLC25A37	SLC30A5	SLC31A2	SLC33A1	SLC35A5	SLC38A2	SLC6A9	SLC7A1	SLITRK4	SLMAP	SMCHD1	SNAI1	SNAPC2	SND1	SNHG8	SNTB2	SNX14	SOCS2	SOCS3	SORCS1	SPATA2L	SPEG	SPNS1	SPRED2	SPRY1	SPRY2	SPRY4	SPSB3	SRD5A3	SREK1	SRGAP3	SRGN	SRPX2	SRSF2	SRSF5	SRSF6	SSBP2	SSR1	SSR4	ST6GALNAC5	STARD3NL	STAT3	STK40	STX5	SUMO2	SUMO3	SVIL	SYNE1	SYNJ2	SYS1	SYT1	SYT12	TAB2	TAGLN2	TAP1	TBC1D15	TBCC	TBL1X	TBX3	TCEA2	TES	TFAP2C	TGFBR1	TGIF1	THRA	THRB	TIMP1	TIPARP	TLE3	TLN1	TM7SF3	TMBIM6	TMED10	TMED2	TMED4	TMEM131	TMEM158	TMEM165	TMEM167B	TMEM183A	TMEM222	TMEM30A	TMEM39A	TMEM86A	TMEM91	TMEM9B	TMF1	TMSB4X	TMUB1	TMUB2	TNFAIP2	TNFRSF21	TNK2	TNKS	TOM1	TOMM70A	TOP1	TOR2A	TPBG	TPM1	TPT1	TRAPPC2P1	TRAPPC6A	TRIB3	TRIM39	TRIM47	TRIM56	TRIM8	TSC22D1	TSC22D3	TSG101	TTPAL	TUBE1	TUSC2	TWIST1	TXLNB	TXNDC12	TXNL1	U2AF1L4	UACA	UAP1	UBAC2	UBAP1	UBE2B	UBE2D3	UBE2E2	UBE2J1	UBE2W	UBXN4	UCN	UNC13A	UNC5B	USO1	USP21	USP34	UTP18	VAMP2	VAPB	VEGFA	VEGFC	VGF	VRK3	WASL	WBP2	WBP2NL	WLS	WSB1	WWTR1	XBP1	XPOT	XRCC1	YARS2	YPEL5	YTHDC1	YWHAQ	YY1	ZBTB1	ZBTB37	ZBTB44	ZBTB7A	ZBTB7B	ZC3H11A	ZCCHC2	ZDBF2	ZDHHC3	ZEB1	ZFAND1	ZFAND2A	ZFAND2B	ZFAND5	ZFP36L1	ZIC1	ZNF133	ZNF217	ZNF263	ZNF274	ZNF350	ZNF426	ZNF444	ZNF503	ZNF511	ZNF580	ZNF599	ZNF75A	ZNF76	ZNF784	ZNHIT1	ZSCAN18	ZYX
MM057_SOX10-KD	SREBF2_extended (849g)	ABCB9	ABHD11	ABR	ACACA	ACAD9	ACAP2	ACAP3	ACLY	ACSS2	ACTR1B	ACVR1B	ADAMTS17	ADAR	ADCK1	ADNP2	AFF1	AFF4	AHCYL1	AIF1L	AK4	AKAP1	AKAP10	AKAP12	AKT1S1	ALDH4A1	AMDHD2	AMMECR1L	AMOTL2	ANGPT2	ANK2	ANKHD1	ANKRD13A	ANKRD17	ANKRD52	ANKRD9	AP3D1	APC	ARAP1	ARFGEF2	ARHGAP15	ARHGAP29	ARIH1	ARRDC4	ARSB	ASPHD1	ASPSCR1	ATF2	ATF7	ATG14	ATG3	ATOH8	ATP5G1	ATP6V1A	ATP6V1C1	ATP7A	ATXN1L	ATXN7L1	AVL9	AZIN1	B3GALT6	BACH2	BANP	BATF	BAZ1B	BBC3	BCAS3	BCL6	BCL9	BCOR	BHLHE40	BLOC1S3	BMP2K	BNC2	BRI3	BTBD7	BTG3	C16orf72	C17orf59	C17orf96	C18orf8	C19orf24	C19orf25	C19orf54	C19orf66	C1orf198	C2orf43	C4orf19	C6orf106	C9orf85	CABLES1	CACNA1D	CADPS	CAMK2D	CAND1	CAPN10	CAPN7	CBFA2T2	CBX6	CBX8	CC2D1B	CCDC43	CCDC6	CCNG2	CCNYL1	CD276	CDC14B	CDC42BPB	CDC42EP3	CDC5L	CDON	CDV3	CDYL	CELF2	CEP120	CEP63	CGREF1	CHD7	CHPF	CHRNB2	CHST10	CHSY1	CIITA	CIZ1	CKAP5	CLCN2	CLCN6	CLCN7	CLK4	CLN6	CLPTM1L	CLTC	CNIH3	CNOT4	CNRIP1	CNST	COQ10A	COQ7	CORO7	CPEB1	CPEB2	CPEB4	CPNE7	CPT1B	CRAMP1L	CREB3L2	CREB5	CRISPLD1	CRLF1	CRY2	CSNK1G2	CTBP2	CTDP1	CTDSP2	CUL3	CUL4B	CUL9	CXorf23	CYFIP1	CYP51A1	CYTH3	DAAM1	DAK	DAZAP1	DBP	DCK	DCTN4	DDX19B	DDX42	DDX51	DEAF1	DENND5A	DENR	DEPDC5	DFFA	DGKH	DHCR7	DHDDS	DHX30	DHX32	DHX33	DICER1	DIRAS1	DIRC2	DLG1	DLGAP4	DNAJC13	DNMT3A	DOK1	DSCR3	DUSP2	DUSP3	DUSP7	DVL1	DVL2	DYNLL2	DYRK1A	DYRK2	DZIP1	EEF2K	EFTUD2	EGR1	EHMT2	ELK4	ELL	ELOVL2	ELOVL5	EMD	EMILIN2	EN2	ENC1	EPB41	ERF	ESPL1	ESRP1	ETV3	ETV4	EVI5L	FAF1	FAM117A	FAM117B	FAM131A	FAM134A	FAM13A	FAM13B	FAM167B	FAM168A	FAM168B	FAM171B	FAM193A	FAM50A	FAM65B	FAM76A	FAM91A1	FASN	FAT1	FBXL19	FBXL3	FBXL5	FBXO11	FBXO33	FBXO34	FBXO38	FDX1L	FGD4	FIGN	FLCN	FLT1	FMR1	FNIP1	FNIP2	FOXD3	FOXO3	FOXP4	FOXRED2	FUK	FXYD6	FZD9	GALNT11	GALNT3	GALT	GAPDHS	GART	GAS8	GATAD2A	GBA	GCAT	GCLC	GDNF	GDPD5	GGA2	GIGYF1	GIGYF2	GIPC1	GIT2	GLA	GLYR1	GNA13	GNB2	GNS	GOLPH3	GPBP1L1	GPD2	GPM6B	GPR137B	GPR176	GRAMD3	GRPEL2	GTF2IRD1	GTPBP1	GUF1	GYG1	GZF1	H1FX	H2AFY	HABP4	HAGH	HDAC4	HDGFRP2	HDX	HEG1	HERC1	HEXIM1	HIAT1	HIPK1	HIVEP1	HMGA2	HMGCS1	HMHA1	HMOX1	HNRNPD	HNRNPUL1	HOMER1	HOOK2	HOXA3	HOXA4	HOXA5	HOXB3	HOXB5	HOXC6	HOXC9	HOXD4	HOXD9	HPS3	HPS4	HR	HRK	HS3ST3A1	HSD11B1L	HSDL1	HSPBAP1	HYAL2	ICA1	IER5L	IGF1	IGF2R	IKBKAP	IKZF5	INSIG1	IP6K1	IPO13	IPO7	IRF2BP2	IRF9	IRX6	ISG20L2	ITGA6	ITSN2	IVNS1ABP	JMY	JOSD1	JPH1	JUND	KAT5	KATNAL1	KCNAB1	KCTD1	KDM2A	KDM2B	KDM4B	KDM6A	KDM6B	KHDRBS1	KHSRP	KIAA0195	KIAA0196	KIAA0232	KIAA0513	KIAA1033	KIAA1430	KIAA1432	KIAA1715	KIAA2013	KIF13B	KIF5C	KLF10	KLF12	KLF16	KLF3	KLF5	KLF6	KLHL24	KPNA4	LAMP1	LATS2	LDB1	LEAP2	LIN28B	LIN54	LMTK2	LONP1	LPHN1	LPIN1	LPIN2	LRFN4	LRPPRC	LRRC58	LRRC8A	LRRC8B	LRRC8D	LTBR	LZTS2	MACROD1	MAF	MAFF	MAFG	MAP1LC3A	MAP2K3	MAP3K11	MAP6D1	MAPK1	MAPK3	MAPRE2	MARCH8	MASTL	MBNL2	MBTD1	MCCC2	MCF2L	MCM2	MCOLN1	MCOLN3	MDN1	MED13	MED13L	MEF2A	MEGF9	MEPCE	METRNL	MEX3C	MFHAS1	MFN2	MIDN	MLLT10	MLXIP	MMAB	MMP16	MMS19	MNT	MOB2	MOCS1	MORC2	MPI	MRAS	MRPS33	MSC	MSL2	MTHFR	MTSS1L	MTX3	MXD4	MYD88	MYL5	MYO9A	NAA40	NAB2	NARS2	NCBP1	NCOA6	NDE1	NET1	NEURL2	NFATC3	NFE2L1	NFIX	NOC4L	NOS1AP	NOTCH1	NPTN	NR1D2	NR2C2	NR2F2	NR4A2	NRCAM	NRIP3	NUBPL	NUDT18	NUP188	NUP50	NUP98	OAF	ODC1	ODF2	OLFML2A	OPN3	ORAI1	OSBPL1A	OTUD3	OTUD5	OXSR1	PABPC4	PAFAH1B3	PAG1	PALLD	PANK3	PAQR8	PARD6B	PARN	PARP6	PARVB	PATL1	PATZ1	PCBP4	PCDH7	PCGF2	PCLO	PCSK2	PCSK6	PDDC1	PDE7A	PDK2	PDP1	PET117	PFKFB2	PGAP2	PHF20L1	PHLPP1	PI4KA	PIAS4	PICALM	PIKFYVE	PIP4K2C	PIP5K1A	PKN1	PKN2	PLA2G6	PLEC	PLEKHA1	PLEKHG4	PLEKHM2	PNPO	POGK	POLR3A	POLR3E	POP1	PPAPDC1A	PPARGC1B	PPCDC	PPM1A	PPP1R13L	PPP1R14B	PPP3R1	PPP6R3	PPT2	PQLC1	PRCD	PRDM4	PRDM8	PRKAR2B	PRKCE	PRKCZ	PRR16	PRR5	PSMD9	PSME3	PTBP1	PTCH1	PTDSS2	PTGES2	PTPDC1	PTPN3	PTPRS	PURA	PURB	PUS1	PVRL1	PXN	QSER1	QSOX2	RAB11FIP1	RAB21	RAB3GAP2	RAB5B	RABEP1	RAD17	RAD9A	RAI14	RALGDS	RAP1GAP	RARA	RBBP6	RBM15	RBM15B	RBM4	RBMS1	RBMS3	RC3H2	RCAN1	RCBTB1	REL	REPIN1	REV1	RFX1	RFX7	RGS20	RHBDD1	RHBDF2	RHOJ	RIC8B	RING1	RNASEK	RNF128	RNF166	RNF182	RNF38	RNF44	ROBO1	RPA1	RPRD1A	RPS6KA4	RRAGC	RRAGD	RREB1	RTN4RL2	RUFY1	RUFY3	RUNX1	SASH1	SBNO2	SCAMP1	SCARB1	SCRN1	SCUBE3	SCYL2	SDF4	SEC24B	SEMA4B	SEPT11	SEPT3	SEPT4	SETD1B	SEZ6L2	SF1	SFMBT1	SFMBT2	SH3BP2	SH3GL1	SHMT2	SIAH1	SIK3	SIRPA	SIRT1	SLAIN2	SLC12A4	SLC12A7	SLC16A1	SLC25A11	SLC25A13	SLC25A14	SLC25A23	SLC25A33	SLC25A36	SLC25A44	SLC25A46	SLC26A6	SLC2A13	SLC2A6	SLC31A2	SLC35B2	SLC35B4	SLC36A1	SLC37A3	SLC38A2	SLC38A7	SLC38A9	SLC39A14	SLC45A2	SLC48A1	SLC4A2	SLC6A15	SLC7A8	SLCO4A1	SMG1	SMG5	SMNDC1	SMYD4	SNAP29	SNN	SNPH	SNTB1	SNX5	SOCS2	SOX2	SOX6	SPG21	SPPL3	SPRED1	SPRY4	SQLE	SREBF2	SRPK2	ST3GAL1	ST3GAL5	ST7	ST8SIA6	STAT5B	STAT6	STEAP2	STK17A	STRBP	STT3A	STT3B	STX16	STX6	STXBP1	SUMF1	SVIL	SWAP70	SYNGAP1	SYNRG	SYT11	SYT6	TADA1	TAF1	TAF4B	TAF8	TATDN2	TBC1D13	TBC1D24	TBC1D4	TCERG1	TCF12	TCF4	TCHP	TDG	TDRD9	TEAD1	TEAD4	TESK2	TET1	TFAP4	TFDP1	TGFBRAP1	THOP1	TIGD6	TIMM8A	TJP2	TLK2	TM9SF3	TMCC2	TMEM108	TMEM127	TMEM131	TMEM136	TMEM144	TMEM170B	TMEM189	TMEM194A	TMEM198	TMEM229B	TMEM55B	TMTC2	TNFAIP3	TNK2	TNKS2	TNPO2	TOP3A	TP53INP1	TP53INP2	TPD52	TPP1	TPP2	TPRA1	TRAF4	TRAP1	TRAPPC8	TRIB1	TRIM25	TRIM3	TRIM37	TRIM46	TRIM63	TRIM9	TRIP6	TRMT1	TRPC4AP	TRPM7	TRPM8	TSC1	TSC2	TSHZ1	TTC37	TUG1	TXLNG	U2AF2	UBAP2L	UBE2H	UBE2J2	UBE2Q1	UBE2Q2	UBE4B	UBN1	UBR4	UBTD1	UPF2	USP32	USP36	USP42	USP6NL	USP9X	USPL1	UTP20	UVRAG	VAC14	VEGFB	VMA21	VPS37B	WDR66	WDR75	WDR77	WDR81	WDR89	WHSC1L1	WIPF1	WIPI1	WSB2	WWP2	XPO1	XPOT	YAP1	YPEL2	YTHDC2	YTHDF1	YTHDF3	ZBTB25	ZBTB40	ZC3H10	ZC3H11A	ZC3H18	ZC3H4	ZCCHC2	ZCCHC8	ZEB2	ZFYVE26	ZMAT3	ZMYM3	ZMYM6	ZNF318	ZNF335	ZNF362	ZNF367	ZNF503	ZNF507	ZNF521	ZNF574	ZNF710	ZNF771	ZNF789	ZNF800	ZZZ3
MM057_SOX10-KD	ATF6_extended (839g)	ABCF1	ABT1	ACAA1	ACADVL	ACAT1	ACO2	ACOT7	ACP5	ACTR3	ADAR	ADH5	AFF2	AGTRAP	AHR	AKAP11	AKIRIN2	AKR1A1	AKR1B1	ALDH3A2	ALDH3B1	ALDH6A1	ALDOA	ALG3	ALX1	ANAPC13	ANKRD12	ANKZF1	ANXA5	ANXA7	AP1S1	APEX1	APP	APPBP2	ARAF	ARCN1	ARF1	ARF4	ARFGAP2	ARFGAP3	ARG2	ARHGAP12	ARHGAP20	ARID5B	ARL1	ARL2	ARL3	ARMCX3	ARPC5	ARV1	ASB9	ASF1A	ASNA1	ASPH	ATAT1	ATF2	ATF4	ATF6	ATF6B	ATF7IP	ATG5	ATL2	ATP1B3	ATP5A1	ATP5B	ATP6AP2	ATP6V0B	ATP6V0D1	ATP6V0E1	ATP6V1G1	ATXN10	AZI2	B3GAT3	BAZ2A	BBC3	BBX	BCAP31	BCAS2	BCAS3	BCKDHB	BDNF	BET1	BFSP1	BNIP3L	BSG	BTG1	BUB3	BZW1	C12orf23	C16orf45	C16orf80	C1GALT1	C1GALT1C1	C1orf123	C1orf27	C1orf43	C1orf85	C2orf49	C4orf3	C5orf51	C6orf211	CADM1	CALCOCO1	CALCOCO2	CALM2	CALR	CALU	CAPZB	CASP3	CAV1	CBR1	CCDC115	CCDC47	CCDC53	CCDC90B	CCDC91	CCND3	CCNG1	CCNI	CCPG1	CCT3	CCT4	CCT7	CCT8	CD164	CD2AP	CD320	CD55	CD63	CD7	CDC37	CDH19	CDK2AP1	CDK2AP2	CDK5RAP2	CDK5RAP3	CDKN1A	CDKN1B	CEACAM1	CFDP1	CFL1	CFL2	CHD9	CHMP1B	CHMP2A	CHMP2B	CITED2	CLCN3	CLINT1	CLK3	CLN5	CLPX	CLUAP1	CMAS	COL4A3BP	COMMD8	COMMD9	COPB1	COPB2	COPE	COPZ1	COQ10B	COQ7	CORO1B	COX7A2L	CPA4	CPE	CPNE1	CPSF2	CRABP2	CREB1	CRELD1	CREM	CRNKL1	CSNK1D	CSRP1	CSTF1	CTSA	CTSF	CUL2	CUL4B	CUTA	CYB561D2	CYB5B	CYP1A1	CYP26A1	DAD1	DCAF10	DCAF11	DCAF13	DCAF6	DCAF7	DCAF8	DCTN1	DCTN3	DDIT4	DDX17	DDX3X	DDX5	DDX58	DDX6	DERL2	DHRS1	DHRS4L2	DHX58	DLX2	DNAJA2	DNAJA3	DNAJB12	DNAJB4	DNAJB6	DNAJB9	DNAJC10	DNAJC3	DOHH	DPP3	DPP7	DPP8	DPY30	DSP	DST	DUSP4	DYNC1H1	DYNC1I2	DYNC1LI1	DYNLT1	DYRK1B	EDEM3	EEF2	EFHC1	EFNB1	EFNB2	EFR3A	EGLN2	EIF1B	EIF2A	EIF2AK1	EIF3A	EIF3D	EIF3F	EIF3H	EIF3L	EIF4A1	EIF4A3	EIF4E	EIF4G1	EIF4G3	ELF1	ELOVL6	EPS8	ERAL1	ERGIC2	ERLEC1	ERP29	ERP44	ERRFI1	ESCO1	ESD	ETV1	EXOC3L2	EXOC5	EXOSC1	EXTL2	FAM114A1	FAM174A	FAM178A	FAM192A	FAM3C	FAM46A	FAM98A	FBXO32	FBXO9	FEZ1	FEZ2	FHL2	FKBP10	FKBP2	FKBP8	FLOT1	FLRT2	FN1	FNDC3A	FOS	FUBP1	FYTTD1	G3BP2	G6PC3	GAA	GABARAPL1	GABARAPL2	GALK2	GALNS	GBE1	GCC2	GDI2	GFPT1	GGA1	GHITM	GLG1	GLOD4	GMPR2	GNAI3	GNG4	GNPTG	GOLGA5	GOLGA7	GOLGB1	GOLT1B	GOSR1	GPAM	GPBP1	GPCPD1	GPX4	GPX8	GRB2	GTF2B	H3F3A	HBP1	HCFC2	HCG18	HDAC5	HELZ	HERPUD1	HEXA	HEXIM2	HIAT1	HIF1A	HIGD1A	HINT3	HIST1H4H	HLA-C	HLA-DRA	HLX	HMGCL	HMOX2	HNRNPA0	HNRNPA1	HNRNPA3	HNRNPC	HNRNPF	HNRNPH2	HNRNPK	HOXB7	HRSP12	HSPA1A	HSPA5	HSPA9	HSPH1	HTATSF1	IBTK	IDH3B	IDI1	IFI44	IFNGR1	IFT20	IFT27	IFT74	IGF2BP3	IGF2R	IL7	IMP3	ING4	INSIG2	IRF2	IRF9	IRS1	ISG15	ISG20	ITGA1	ITGB1	IWS1	JUN	KANK2	KANK4	KCNN4	KDELR1	KDM5A	KDM5B	KIAA1217	KLHDC2	KLHDC3	KLHDC8B	KLHL24	KRR1	KRT18	KRTCAP2	L3MBTL2	LAMB3	LAP3	LAPTM4A	LCMT1	LDHA	LEO1	LEPROTL1	LGALS3BP	LGALS8	LGMN	LITAF	LMBRD1	LMLN	LMNA	LMO4	LRP10	LRRC17	LSM14A	LTBP3	LTN1	LYST	LZTFL1	MAD2L1BP	MAGED1	MAGOH	MANF	MAP1B	MAP9	MAPRE1	MARCH5	MARCH7	MARCKS	MARCKSL1	MATR3	MBIP	MCCC1	MCFD2	MCTP1	MDK	MED18	MED28	MED6	MEF2A	MEF2C	METTL13	MFAP1	MFSD10	MGAT1	MGMT	MIA3	MITD1	MLC1	MLF2	MLX	MMADHC	MMP1	MORF4L1	MORF4L2	MOSPD1	MRPL18	MRPL2	MRPS18B	MTMR14	MXRA8	MYL12A	MYL12B	MYOF	NAB2	NAPA	NARF	NBEA	NBN	NBR1	NCALD	NCK1	NCSTN	NDFIP2	NDUFA1	NEAT1	NEU1	NFAT5	NFATC4	NFE2L2	NGFRAP1	NHP2L1	NIPBL	NIPSNAP3A	NOSIP	NPTX1	NR2F1	NR2F2	NR3C1	NRD1	NRN1	NT5DC1	NUDT9	NUFIP2	OASL	OCIAD1	ORC4	OSTC	OSTM1	P4HA1	P4HA2	P4HB	PABPC1	PACSIN2	PAIP2	PBXIP1	PCMTD1	PCNP	PDCD10	PDCD6	PDCD6IP	PDCL3	PDE4D	PDE7B	PDHB	PDHX	PDIA4	PDIA6	PEF1	PEX13	PEX2	PFDN5	PGK1	PGM3	PHAX	PHF3	PHIP	PIAS1	PIGC	PIGP	PIK3R1	PIK3R3	PJA2	PLA2G12A	PLA2G4A	PLA2G4C	PLD3	PLK2	PLXNA1	PNPLA8	POLG2	POT1	PPA2	PPARG	PPIB	PPIL4	PPM1K	PPP1R10	PPP1R11	PPP1R2	PPP4C	PRCC	PRCP	PRDM1	PRDM6	PRDX1	PRDX3	PREPL	PRKAG1	PRKAR1A	PRKCSH	PRL	PRMT1	PRPF3	PRPF38B	PRPF4B	PRRX1	PSMA1	PSMA3	PSMB1	PSMB2	PSMB3	PSMC4	PSMC5	PSMC6	PSMD13	PSMF1	PTGES3	PTGS2	PTHLH	PTPN14	PUF60	PYCR2	QARS	QSOX1	RAB14	RAB1A	RAB31	RAB5A	RAB6A	RAB7A	RAB8A	RAB9A	RABAC1	RAD17	RANBP6	RARG	RASSF8	RB1	RBL2	RBM42	RBM4B	RBM7	RBPJ	RBX1	RCN1	RCN3	RERE	RGL1	RGS2	RGS5	RHOC	RIN1	RIOK2	RLF	RNF111	RNF13	RNF146	RNF181	RNF6	RNFT1	RNMT	RPL7L1	RPN1	RPS27L	RPS6KC1	RRAGB	RSPH3	RSPRY1	RSU1	RTN1	RUFY1	RUNX2	RXRB	S100A11	S100A6	SAP18	SAP30BP	SCAMP3	SCARB2	SCFD1	SCG2	SCP2	SDF2	SDHC	SEC14L1	SEC23A	SEC23B	SEC31A	SEC61G	SEC62	SEL1L	SELK	SEMA6D	SENP2	SENP6	SEPHS2	SEPP1	SEPT2	SERPINH1	SERTAD3	SETX	SF3B1	SF3B4	SGK1	SH3GLB1	SIL1	SKAP2	SKIL	SLAIN2	SLC12A8	SLC16A6	SLC1A3	SLC1A5	SLC20A1	SLC25A26	SLC25A36	SLC30A9	SLC33A1	SLC35A5	SLC35C2	SLC39A10	SLC39A7	SLC41A3	SLC46A3	SMARCA5	SMCHD1	SNAP23	SNAPC1	SND1	SNRNP40	SNRPC	SNX14	SNX2	SOCS5	SOD1	SORCS1	SP100	SPAG7	SPARC	SPG20	SPNS1	SPOCD1	SPOP	SPRY1	SRD5A3	SRGN	SRP14	SRP54	SRP68	SRPR	SRSF5	SSFA2	SSR1	SSR3	SSR4	STAT3	STX10	STX12	STX6	STXBP2	STXBP3	SUCLG2	SUGT1	SUMO2	SYNRG	SYS1	SYT1	TAF7	TAGLN2	TAX1BP1	TBC1D23	TBCB	TBCC	TBCE	TBK1	TCEAL8	TET2	TFG	TGIF1	THRA	THRAP3	TIAM1	TLN1	TM2D2	TM7SF3	TM9SF2	TMBIM6	TMED1	TMED2	TMED3	TMED9	TMEM14C	TMEM165	TMEM183A	TMEM199	TMEM39A	TMEM66	TMEM9	TMEM91	TMF1	TMSB4X	TMX4	TNFRSF21	TNKS	TNRC6B	TOB2	TOM1	TOMM70A	TOP1	TOR1AIP1	TOR1AIP2	TP53BP1	TPM4	TRAM1	TRAPPC2P1	TRAPPC6A	TRIP11	TROVE2	TSG101	TSPAN4	TSPAN6	TTC3	TUFM	TXNDC12	TXNIP	TXNL1	UACA	UBB	UBE2B	UBE2D3	UBE2E3	UBE2L6	UBE2N	UBE2V2	UBE3A	UBR2	UBXN4	UFC1	UFSP2	UNC13A	USO1	USP14	USP16	USP34	USP8	UTP6	UTRN	VAMP2	VAPA	VAPB	VASN	VCP	VGLL4	VPS13C	VPS26A	VPS35	VPS72	VRK3	WBP2	WBP4	WBSCR22	WDR48	WIPI1	WSB1	XAF1	XRCC6	XRN1	YES1	YIPF5	YPEL5	YWHAQ	ZBED6	ZBTB37	ZBTB41	ZC3H11A	ZC3H14	ZFAND6	ZFR	ZFYVE21	ZMYM2	ZNF207	ZNF226	ZNF24	ZNF274	ZNF429	ZNF503	ZNF580	ZNF720	ZNHIT3
MM057_SOX10-KD	STAT1_extended (827g)	A2M	ABCB4	ABCC2	ABCD1	ABHD12	ACAP2	ACBD3	ACSBG1	ACSL3	ACSL4	ACSS1	ACVR2B	ADAP1	ADAR	ADD3	ADIPOR1	AFF1	AFF4	AFTPH	AGFG1	AGGF1	AGTRAP	AIFM1	AKAP13	AKAP6	ALCAM	ALDH1A3	ALG6	ANKFY1	ANKRD11	ANKRD50	APAF1	APLP2	APOL1	APOL2	APOL6	ARF6	ARFGEF1	ARHGAP26	ARHGEF12	ARHGEF3	ARL4D	ARNTL	ARRDC3	ARRDC4	ASH1L	ATF2	ATF3	ATF7IP	ATP10A	ATP13A1	ATP1B1	ATXN1	BAALC	BACH1	BAMBI	BATF2	BAZ1B	BAZ2A	BAZ2B	BBX	BCL10	BCL2L11	BCL6	BCL9	BCO2	BCOR	BEND7	BEST1	BHLHE40	BLZF1	BMPR2	BNC2	BNIP3L	BOC	BRWD3	BST2	BTC	BTN3A1	BVES	C10orf11	C12orf75	C14orf28	C16orf74	C18orf25	C19orf66	C1orf198	C4orf33	C5orf56	CACNA2D1	CADPS	CAMK4	CAND1	CAPRIN1	CARS2	CASK	CASP1	CASP7	CAST	CBLB	CBR3	CBX4	CBX8	CCDC109B	CCDC14	CCDC6	CCM2	CCND3	CCNG1	CCNG2	CCNL1	CCNT2	CCR10	CD2AP	CD302	CD36	CD47	CDC42BPA	CDC42EP4	CDH19	CDIPT	CDK19	CDK2AP1	CDK6	CDKL5	CDKN2D	CFLAR	CGGBP1	CHCHD10	CHD3	CHL1	CHST11	CHST2	CKB	CLDN23	CLIC4	CLIP4	CMPK2	CNOT6	CNTN4	COL24A1	COL4A1	COL4A3BP	CORO1B	CPE	CPEB4	CPOX	CREB1	CREBZF	CREG1	CREM	CRIM1	CSDE1	CSF1	CSNK1G3	CTBP2	CTGF	CTSK	CTSS	CTSZ	CUL4B	CWC22	CXCL16	CXXC5	CXorf38	CYB5B	CYLD	CYP26A1	CYP27A1	CYP4V2	CYP51A1	CYR61	DAPK2	DBR1	DBT	DCAF10	DCAF17	DCAF6	DCBLD2	DCLK1	DCP2	DCUN1D4	DDHD1	DDR2	DDX3X	DDX58	DDX60	DDX60L	DENND1B	DENND4A	DGKH	DHRS3	DHX32	DHX58	DIAPH2	DICER1	DISP1	DLG1	DLG3	DNAJA1	DNAJC1	DNAJC13	DNER	DNPEP	DOCK10	DOK1	DOK5	DONSON	DSP	DTWD2	DTX3L	DZIP1L	E2F7	EBF1	ECHDC3	EFR3A	EID3	EIF2AK2	EIF4B	ELAVL2	ELF1	ELK4	ELL2	EMB	EML5	ENDOD1	EPAS1	EPB41L3	EPDR1	EPHA3	EPHX1	EPS15	EPSTI1	ERAP2	ERRFI1	ESPN	ETV7	EXOC2	EXOC5	EYA4	EZR	FADS1	FAM134A	FAM134B	FAM178A	FAM20B	FAM3C	FAM46A	FAM46C	FAM63A	FAM65B	FAM71D	FAM84B	FBXO11	FBXO15	FBXO18	FBXO30	FBXO32	FBXO6	FBXW11	FBXW7	FECH	FGD4	FGD6	FHL3	FIGN	FKBP5	FMNL2	FMR1	FNDC3A	FNIP2	FOXC1	FRRS1	FRYL	FXYD6	FYB	GADD45B	GALNT7	GAS2L3	GBP1	GBP3	GDAP1	GJA5	GLI3	GLTSCR1	GMPR	GNA13	GNAI2	GNAL	GNB4	GPBP1	GPD2	GPHN	GRAMD3	GRIPAP1	GRK6	GSDMD	GSR	GTF2H2	GTF2I	H2AFJ	HBP1	HDAC9	HDC	HDX	HEG1	HERC5	HERC6	HHEX	HIPK2	HIPK3	HIST1H1C	HIST1H1E	HIVEP1	HIVEP2	HIVEP3	HK2	HLA-F	HLX	HNRNPD	HNRNPH1	HOXA3	HOXA6	HOXB3	HOXB4	HOXC6	HOXC9	HPGD	HRH2	HSPB8	HTATIP2	HTATSF1	HTR2B	ICAM1	IDH2	IER2	IFI16	IFI27	IFI44	IFI44L	IFI6	IFIH1	IFIT1	IFIT2	IFIT3	IFIT5	IFITM3	IL1RAPL1	IL6ST	INF2	INO80D	INPP5B	INPP5F	IQGAP2	IRF1	IRF2	IRF7	IRF9	IRS1	ISG15	ITGA4	ITGAV	ITPKB	ITSN2	IVNS1ABP	JMY	JUNB	KANK1	KBTBD2	KCNJ12	KCTD3	KDM2A	KDM3B	KEAP1	KHDRBS1	KIAA0232	KIAA0368	KIAA0430	KIAA0907	KIAA1107	KIAA1109	KIAA1217	KIAA1324L	KIAA2018	KIF13A	KIF26B	KIF5C	KLF3	KLF4	KLF9	KRAS	LACTB	LAMB3	LAP3	LCORL	LEF1	LGALS9	LIMCH1	LIMS1	LNPEP	LONRF1	LOXL3	LPGAT1	LPP	LRP2	LRRFIP2	LSM14A	LYPD1	LYSMD2	LYST	LZTS2	MAFF	MALT1	MAML2	MAML3	MAP2	MAP2K4	MAP3K11	MAP4K3	MAPK14	MAPKAPK2	MAPRE2	MARCH7	MARK1	MARK2	MBNL1	MBTD1	MDFIC	MDGA2	MDK	ME1	MED13	MED13L	MEF2A	MEGF9	MFN1	MFSD6	MGAT1	MIB2	MLLT6	MOCOS	MOV10	MPPE1	MPPED2	MSI2	MTSS1	MX1	MX2	MXD3	MYEF2	MYO1B	MYOF	N4BP1	N4BP2	N4BP3	NAALADL2	NAMPT	NBEA	NDFIP1	NDN	NDNL2	NEK7	NELL1	NENF	NET1	NEUROG2	NFIX	NFKBID	NFKBIZ	NHLRC2	NIN	NINJ1	NIPBL	NLRC5	NMI	NONO	NOV	NPW	NR2C2	NR3C1	NR4A2	NRG2	NRIP3	NRL	NUP153	NUP160	OAS1	OAS2	OAS3	OASL	OGFR	OPTN	OSBPL3	OSBPL8	OTUD4	OXCT1	OXR1	OXSR1	PAK4	PANK2	PAQR8	PARP10	PARP12	PARP14	PARP4	PARP8	PARP9	PAX3	PCDHB4	PCDHGA10	PCDHGC3	PCGF5	PDE4B	PDE4D	PDE4DIP	PDIK1L	PDK3	PDLIM1	PDS5B	PELI2	PHF20L1	PHF21A	PHIP	PHLPP1	PIK3CA	PIK3R1	PIK3R3	PIR	PITPNC1	PJA2	PKN2	PLA2G4A	PLCL1	PLEKHA1	PLEKHA2	PLEKHA3	PLEKHF2	PLS3	PLSCR1	PLXNC1	PML	PNMA1	PNPT1	PNRC1	POGZ	POLR2A	POR	PPAP2A	PPAP2B	PPARG	PPFIBP1	PPM1B	PPM1K	PPP1R10	PPP1R12B	PPP1R9A	PPP2R2B	PPP3CA	PRDM6	PRKD1	PRKD2	PRPSAP1	PRPSAP2	PRR7	PRRC1	PRSS35	PSMA3	PSMB8	PSMB9	PTBP2	PTCH1	PTK2	PTPRA	PTPRG	PURA	PVRL2	PVRL3	RAB23	RAD17	RALY	RAP1GAP	RARB	RB1	RBCK1	RBM43	RBM47	RBMS1	RBMS3	RCOR3	RERE	RFTN2	RFWD2	RFX5	RGS1	RHBDF2	RHOBTB3	RIMS2	RNASEH2B	RNASEL	RNF139	RNF141	RNF19A	RNF213	RNF24	ROBO1	ROCK2	RRAS2	RSAD2	RTP4	RUNX2	RUNX3	SAC3D1	SAMD9	SAMD9L	SAMHD1	SAT1	SATB1	SATB2	SBF2	SBNO2	SCAMP1	SCARA5	SCARB2	SCD	SEMA6D	SESN1	SESN3	SESTD1	SETD1B	SETD2	SETD3	SFMBT1	SH3BP1	SH3GLB1	SIAH1	SIX1	SKAP2	SLAIN2	SLC12A8	SLC35F5	SLC38A6	SLC39A14	SLC39A8	SLC44A1	SLC7A11	SLC9A7	SLCO5A1	SLFN5	SLMAP	SMAD1	SMAD3	SMAD4	SMAP2	SMARCA5	SMARCAL1	SMARCD3	SMG1	SMG7	SMURF1	SNAI2	SNX13	SNX18	SOCS1	SP1	SP100	SP110	SP140L	SPATS2L	SPCS3	SPG21	SPHK1	SPINT1	SPOP	SPSB1	SPTBN1	SREBF1	SRGAP1	SRGAP3	SRGN	SSBP2	SSFA2	STARD3NL	STARD4	STAT1	STAT2	STK17B	STT3B	STXBP1	STXBP6	SUV420H1	SUZ12	SYT1	SYT11	TAOK1	TAOK3	TAP1	TBX2	TCEA1	TCF12	TCF4	TCF7L2	TCIRG1	TCP11L1	TDRD7	TEAD1	TEP1	TET1	TET2	TGIF2	THRA	TIAM1	TIMP3	TKT	TLE1	TLK1	TLK2	TLN1	TLR3	TM7SF3	TMEM110	TMEM123	TMEM131	TMEM143	TMEM165	TMEM55A	TMEM62	TMTC1	TNK2	TNKS	TNKS2	TNRC6B	TOR3A	TOX2	TP53BP1	TP53INP1	TRAF5	TRAM2	TRANK1	TRDMT1	TREX1	TRIM14	TRIM21	TRIM22	TRIM25	TRIM38	TRIM5	TRIM56	TRIM6	TRIM69	TRIM8	TRIP12	TRPS1	TSPAN13	TTBK2	TTC39C	TTLL7	TXNIP	TXNRD1	UBC	UBE2H	UBE2L6	UBE3A	UBE4A	UBR5	UBTF	UNC93B1	USF2	USP12	USP18	USP19	USP25	USP42	USP46	UTRN	UVRAG	VEZF1	VGLL4	VLDLR	VPS13B	VPS13D	VPS37B	WARS	WASF2	WDR44	WDR47	WDR75	WSB2	WWTR1	XAF1	XPO1	XRN1	YES1	YWHAH	YWHAZ	YY1	ZBTB20	ZBTB41	ZC3H12C	ZC3H7A	ZC3HAV1	ZDBF2	ZDHHC21	ZDHHC5	ZEB2	ZFAND5	ZFHX3	ZFHX4	ZFP36L1	ZHX1	ZMYM4	ZNF107	ZNF184	ZNF217	ZNF260	ZNF277	ZNF302	ZNF33A	ZNF385B	ZNF462	ZNF503	ZNF518B	ZNF579	ZNF644	ZNF710	ZNF711	ZNF827	ZNFX1
MM057_SOX10-KD	POLE3 (814g)	AADAT	AARS	ABCB8	ABCF2	ABTB2	ACIN1	ACTL6A	ACYP1	ADAMTS4	ADAMTS6	ADD1	ADNP2	ADORA1	AEN	AGFG2	AGPAT1	AGPAT5	AIMP2	AK2	ALCAM	ALDH5A1	ALG11	ALG12	ALKBH6	ANAPC5	ANKRD39	ANKRD54	AP2A1	AP2S1	AP3D1	AP3M2	AP4M1	APEX2	ARHGAP11A	ARHGAP11B	ARHGAP19	ARHGAP21	ARHGEF9	ARL13B	ARL17B	ARL6IP1	ARL6IP6	ARMC1	ARRB2	ASF1B	ASNSD1	ASPM	ATAD2	ATF5	ATG9A	ATP2A2	ATP5SL	ATXN1L	AURKA	AURKB	AVPI1	AXIN1	B4GALT2	B4GALT6	BAHD1	BANP	BAZ1B	BEND3	BICD2	BLM	BNC2	BRCA1	BRIP1	BUB1	BUB1B	BUB3	C11orf82	C12orf5	C12orf65	C12orf75	C14orf142	C15orf39	C16orf87	C19orf40	C19orf55	C1orf109	C1orf174	C20orf27	C21orf58	C2orf44	C2orf69	C2orf76	C9orf114	C9orf40	C9orf85	CABYR	CALM2	CAMTA1	CASC5	CASP2	CBFB	CBX1	CBX2	CBX5	CCDC109B	CCDC34	CCDC58	CCDC85C	CCNA2	CCNB1	CCNB2	CCNE1	CCNE2	CCNF	CDC14B	CDC20	CDC23	CDC25A	CDC25C	CDC45	CDC6	CDCA2	CDCA3	CDCA7	CDCA8	CDK1	CDK19	CDKL5	CDKN2D	CDKN3	CDR2	CDT1	CDV3	CEBPG	CENPA	CENPF	CENPH	CENPI	CENPK	CENPM	CEP152	CEP55	CEP57	CEP97	CGGBP1	CHAF1A	CHCHD6	CHEK2	CHTF18	CISD3	CIT	CKAP2L	CKAP5	CKS1B	CKS2	CLOCK	CLSPN	CNNM3	CNOT1	CNOT3	CNTD1	COL6A3	COPS3	COTL1	CPSF3L	CREB3L2	CSE1L	CTBP2	CUL3	CWF19L1	CYB5A	CYB5RL	DAAM1	DAXX	DCAF12	DCAF15	DCLRE1C	DCP2	DDIT3	DDX11	DDX19B	DEK	DENR	DERL3	DEXI	DGCR2	DGKZ	DHODH	DHTKD1	DHX15	DIAPH3	DKC1	DLGAP5	DMRT2	DNM2	DNMT3B	DOLPP1	DPF1	DROSHA	DTL	DUSP10	DUSP6	E2F1	E2F2	E2F7	E2F8	EAF2	ECT2	EDEM1	EHBP1	EHD4	EIF5	EIF5A	ELAVL1	ELMO1	EMD	EPB41	EPHB1	ERBB2IP	ERCC2	ERMP1	ESCO2	ESPL1	ESYT1	ETF1	ETV5	EXOSC2	EZH2	FAM110A	FAM111B	FAM126A	FAM133B	FAM161A	FAM198B	FAM46B	FAM64A	FAM72A	FAM72B	FAM72D	FAM73B	FAM76B	FAM83D	FANCA	FANCM	FAR1	FBXO5	FDFT1	FDXR	FGF13	FH	FICD	FLNA	FMNL3	FOXM1	FOXP4	FOXRED1	FOXRED2	FPGS	FRYL	FXR2	FXYD5	G3BP1	GADD45B	GAN	GANAB	GART	GAS2L3	GAS7	GATA2	GBF1	GCDH	GCHFR	GFPT2	GGCT	GINS1	GINS2	GINS4	GIPC1	GK	GLA	GLRX5	GLS	GMNN	GNA12	GNAI2	GNB3	GOT1	GPR137C	GPR180	GRASP	GRK6	GTF3C5	GTPBP1	GXYLT2	GYS1	H2AFV	H2AFX	H2AFY	H2AFZ	HAT1	HDGFRP3	HERC2	HES1	HEY2	HIST1H1A	HIST1H1B	HIST1H2AG	HIST1H2AH	HIST1H2AJ	HIST1H2AK	HIST1H2AL	HIST1H2AM	HIST1H2BJ	HIST1H2BN	HIST1H3B	HIST2H2AC	HIST2H2BF	HJURP	HLTF	HMCN1	HMGB1	HMGB2	HMGB3	HMGCS1	HMMR	HN1	HNRNPC	HNRNPL	HNRNPR	HNRNPUL1	HNRNPUL2	HOXA4	HRH1	HSPA14	HSPA1A	HSPA1B	HSPH1	IARS	ID4	IFFO1	IFT122	IL1RAP	IMMP1L	INCENP	ING2	ING3	IQCB1	IRF2BP1	IRX3	IVNS1ABP	JARID2	KANK3	KATNB1	KCNJ10	KCTD2	KCTD20	KCTD9	KDM3B	KDM4A	KIAA0195	KIAA1841	KIF14	KIF18B	KIF1B	KIF20A	KIF20B	KIF22	KIF23	KIF24	KLF10	KLF11	KLF9	KLHL25	KNTC1	KPNA2	KPNA4	KPNB1	LANCL1	LARP1	LBR	LENG1	LETM2	LHX1	LIMK2	LIN52	LMAN1	LMCD1	LMNB1	LMO7	LPAR3	LRFN1	LRRC45	LSM6	LTBP4	LYPD6	LYPLA1	M6PR	MAEA	MAP3K3	MAPK9	MARCH10	MBD4	MBOAT2	MCM10	MCM3	MCM4	MCM5	MCM6	MCM7	MCM8	MCOLN3	MDC1	MDGA1	MDM1	MED19	MED27	MED29	MED30	MEGF9	MESDC1	METRN	METTL13	MEX3C	MFF	MID1	MID2	MIER2	MIS12	MKI67	MKL1	MME	MMS22L	MNS1	MORC2	MPHOSPH8	MPND	MPP2	MPV17L2	MRAP2	MRPL18	MRPL32	MRPL37	MRPL4	MRPL51	MSH2	MSL3	MSX1	MTA2	MTFP1	MTHFD2	MTMR12	MTOR	MTR	MVD	MVK	MXD3	MXI1	MYBL1	MYO1E	MZT1	N4BP2	NACC2	NASP	NCAPD2	NCAPD3	NCAPG2	NCAPH	NCK2	NCOA5	NDE1	NDUFAF2	NEK2	NET1	NEURL4	NF2	NFATC2IP	NFATC3	NFE2L1	NFYA	NFYB	NPHP4	NPR1	NRGN	NT5DC2	NUBP2	NUCB2	NUCKS1	NUDCD2	NUDT2	NUFIP1	NUP50	NUP62	NUP88	NUP93	NUSAP1	NXT1	OAZ1	OGG1	ORC6	OSBP	OSBPL10	OSBPL11	OSBPL3	OSBPL6	OSTF1	OTUD5	PAF1	PAK1	PAK4	PAPD7	PAQR4	PBK	PBX3	PCF11	PCK2	PCNA	PCNT	PDRG1	PDZD8	PELP1	PFAS	PGP	PHF19	PHTF2	PI4K2A	PIAS4	PIF1	PIGA	PIGN	PIM1	PIN1	PIP5KL1	PITX2	PIWIL2	PKMYT1	PKP4	PLK1	PMM1	PMS2	PNN	PNP	POC1A	POC5	POLA1	POLE	POLE3	POLR1E	POLR2I	POLR3H	POLR3K	PPFIA3	PPIL1	PPP1R12C	PPP1R7	PPP2R5C	PPP2R5D	PPP6R1	PPP6R3	PRC1	PRDM5	PRKACA	PRMT5	PRPF40A	PRPS2	PRR11	PSIP1	PSMC3IP	PSRC1	PTBP1	PTMA	PTPDC1	PTPRA	PTTG1	PXMP4	QSER1	RAB5B	RABL5	RACGAP1	RAD18	RAD54B	RAD54L	RAD9A	RALGAPA2	RANBP1	RANBP9	RANGAP1	RAP2A	RARA	RBL1	RBM14	RBM38	RBM39	RBM8A	RECQL	RECQL4	REEP4	RELT	RFWD3	RFX1	RFX5	RGS17	RHEB	RHEBL1	RIN3	RNF19A	RNF20	RNF26	RNF5	RNMTL1	ROR1	RP2	RPA1	RPA2	RPL35	RPRD2	RPS6KA1	RPS6KA2	RPS6KA5	RPS6KL1	RPUSD1	RRN3	RSBN1L	RSRC2	RUNX1	RUVBL2	SAP130	SARS2	SATB2	SCAI	SCFD2	SDC4	SDF2L1	SEC23B	SESN2	SETD3	SF1	SFXN1	SGOL1	SH3BP2	SH3GL1	SHC4	SHCBP1	SIN3A	SKA2	SLC19A2	SLC25A19	SLC25A25	SLC25A28	SLC26A6	SLC29A1	SLC2A8	SLC41A1	SLC43A2	SMC2	SMEK1	SMYD2	SMYD4	SNCA	SNHG10	SNRNP25	SNRPA	SNRPF	SON	SORT1	SOX2	SP2	SPC24	SPC25	SPCS3	SPTLC2	SQLE	SRSF3	SRSF6	SSX3	ST20	ST7	ST8SIA1	STAG1	STAG3	STAM	STAP2	STIL	STIP1	STK35	STOX2	STRA13	STX5	STXBP5	STXBP6	SUFU	SUN2	SUV39H1	SUZ12	SYDE1	SYNM	TACC3	TADA1	TAF1	TAF1A	TAF4	TAF4B	TAF5L	TAF8	TBC1D10B	TCERG1	TCF19	TCOF1	TCP1	TCTN2	TDRD9	TDRKH	TECR	TFAP4	TGDS	TGFB1I1	THADA	THOP1	TLE2	TLE3	TLE4	TLE6	TLK2	TMEM161A	TMEM170A	TMEM194A	TMEM218	TMEM55B	TMEM57	TMPO	TMSB15A	TMTC4	TNFAIP8L1	TNFRSF19	TNIK	TNPO1	TNPO2	TNRC18	TOMM40	TOP2A	TPRN	TPST1	TPX2	TRAF7	TRIB1	TRIM45	TRIM68	TRMT2A	TROAP	TSPAN13	TTC39C	TTF2	TTK	TUBA1C	TULP3	TXNDC16	UBASH3B	UBE2C	UBE2F	UBE2S	UBE2T	UBP1	UFD1L	UNG	UNK	UPF2	USP1	USP12	USP13	USP27X	USP42	USP5	VPS37C	VRK1	WASF2	WASF3	WDR45	WDR62	WDR81	WDR89	WHSC1	WTAP	XAB2	XPO1	XPO6	XRCC3	ZBTB8B	ZBTB9	ZC3H14	ZFP36L2	ZFP91	ZKSCAN5	ZMYND19	ZMYND8	ZNF101	ZNF124	ZNF138	ZNF143	ZNF189	ZNF273	ZNF358	ZNF367	ZNF385A	ZNF43	ZNF430	ZNF431	ZNF473	ZNF519	ZNF574	ZNF625	ZNF675	ZNF682	ZNF689	ZNF710	ZNF714	ZNF787	ZNF85	ZNF92	ZNF93	ZWINT
MM057_SOX10-KD	JUNB (789g)	A2M	AAK1	ABCA2	ABCG2	ABHD2	ACTR1B	ACTR6	ACYP2	ADAM12	ADAM15	ADAMTS1	ADAMTS3	ADAP1	ADCY6	ADIPOR1	AGPAT9	AIG1	AKIRIN2	AKR1B1	AKT1S1	ALDH6A1	ALOX5AP	AMN1	ANGPT1	ANK1	ANTXR2	ANXA1	ANXA10	ANXA11	ANXA7	AP1S1	AP2A2	APBB2	AQP3	AR	ARHGAP20	ARHGDIB	ARHGEF12	ARHGEF19	ARHGEF3	ARID1B	ARID3A	ARID5A	ARID5B	ARL4C	ARL6IP5	ARNTL	ARPC2	ARPC3	ARSG	ASAP2	ASB6	ASF1A	ASPH	ATF3	ATF4	ATN1	ATP1B1	ATP6AP2	ATP8A1	ATXN1	ATXN10	B3GNT3	B4GALT1	BAALC	BAG2	BBC3	BBS2	BBX	BCAT1	BCL3	BCL9	BCL9L	BDNF	BEAN1	BEND6	BFSP1	BGN	BHLHE40	BIRC3	BLCAP	BMF	BMP1	BTBD9	C10orf11	C11orf74	C12orf23	C16orf45	C17orf103	C1QTNF1	C21orf2	C2orf81	C4orf3	C5orf24	C6orf141	C9orf16	C9orf169	C9orf89	CA11	CACNA2D1	CALM2	CAMK2N1	CAMP	CAPN2	CAPNS1	CAST	CAT	CAV1	CAV2	CCDC50	CCDC69	CCNG2	CCPG1	CD276	CD47	CD63	CD68	CD7	CD74	CD97	CDC42EP1	CDC42EP4	CDH2	CDK7	CDKN1A	CDKN2C	CEPT1	CFL2	CFLAR	CHMP4B	CHN1	CHRNA9	CHST2	CHURC1	CITED2	CLCA2	CLCF1	CLCN4	CLDND1	CLIC1	CLK4	CLN5	CLU	CMIP	CNTN4	COL12A1	COL15A1	COL3A1	COL5A3	COL6A1	COL8A1	COMMD6	COMTD1	CORO2B	COX7A2L	CPD	CPVL	CRABP2	CRBN	CREB1	CRIM1	CRK	CRTAC1	CSDE1	CSF1R	CSGALNACT1	CSMD3	CSNK1A1	CSNK1D	CSNK1G3	CSRNP1	CSRP1	CST7	CTNNA1	CTNNAL1	CTNNBIP1	CTNNBL1	CTSD	CTSO	CXCL2	CYB5R3	CYC1	CYLD	DAP	DCN	DDHD1	DDIT4	DDR1	DDR2	DDX17	DDX60L	DECR1	DEDD	DENND1B	DLG3	DLK2	DMPK	DNAH1	DNAJB5	DNER	DNHD1	DNM3	DPEP1	DPP8	DPYD	DRAM2	DSEL	DUSP14	DUSP5	DYNC1I2	ECE1	EDEM3	EDIL3	EEF1A1	EFEMP1	EFNA1	EFNB1	EFR3A	EHD1	EIF3D	EIF3F	EIF4E	EIF5	ELF2	EMP3	EMR2	ENDOD1	ENOX1	EPAS1	EPHX1	EPN2	ERRFI1	ETFB	ETV1	ETV7	EVI2B	F3	FAM110B	FAM175A	FAM20C	FAM3C	FAM46A	FBN1	FBXL3	FBXO32	FBXW11	FEZ1	FGF1	FGF7	FHL1	FHL2	FKBP8	FLRT2	FNDC3A	FOSB	FOSL2	FOXO1	FTH1	FUCA2	GABARAPL1	GABRE	GAS2L1	GAST	GBE1	GCA	GEM	GJA5	GKAP1	GLG1	GLIPR1	GLRB	GLTSCR2	GMFG	GNE	GNG12	GNG4	GOLGA2	GOLM1	GPRC5C	GPRIN3	GRAMD3	GRIA4	GRN	GTF3A	GUCY1A2	H3F3B	HBP1	HDGF	HECTD2	HECW2	HEG1	HEXB	HIPK3	HLA-C	HLA-DMA	HMG20B	HMGA1	HNMT	HOMER3	HOMEZ	HOOK2	HPCAL1	HS6ST2	HSPA5	HSPB3	HTATIP2	IDH2	IER3	IFI6	IFNGR2	IFRD1	IFT27	IFT88	IGFBP6	IL11	IL13RA1	IL8	IMP3	INA	INPP1	IQSEC2	IRAK2	IRF1	ITFG3	ITGA1	ITGA11	ITGA2	ITGA3	ITGA4	ITGA5	ITGB5	ITM2B	ITSN2	JUNB	JUP	KANK2	KANK4	KATNAL2	KCNN4	KCTD6	KDM5B	KDM6B	KIAA0907	KIAA1217	KIAA1324L	KIF3B	KLC1	KLF4	KLF6	KLHL24	KRT18	KSR1	KYNU	LAMA5	LAMB2	LAMB3	LAMC2	LARP6	LDHA	LEPRE1	LETMD1	LGALS1	LGALS9	LHX6	LIFR	LIMA1	LIMCH1	LIMS1	LIX1L	LMBR1L	LMNA	LMO2	LMO4	LNPEP	LPAR6	LPCAT4	LPP	LRRC1	LRRC2	LRRFIP2	LTBP3	LYG2	MACROD2	MAP1A	MAP1LC3B	MAP1LC3B2	MAP2K1	MAP2K3	MAPK10	MAPRE2	MAPRE3	MARCH2	MARCKSL1	MARK4	MB	MBIP	MCFD2	MDFI	MDFIC	ME1	MED16	MEF2C	MEF2D	MEIS3	METRNL	METTL9	MFSD6	MGAT1	MGAT5B	MICALL2	MIDN	MIR155HG	MMAA	MMP1	MMP13	MMP2	MOSPD1	MPV17	MR1	MRC2	MRPL23	MSRA	MT2A	MTCH1	MTDH	MTMR11	MTSS1	MUC20	MVP	MYH11	MYL12B	MYO1B	MYPN	NAB1	NALCN	NDEL1	NDRG2	NECAP1	NEK6	NFAT5	NFIL3	NFIX	NFKB2	NOTCH3	NPEPL1	NQO2	NR1D2	NR3C1	NR4A2	NR5A2	NRP1	NTN4	NUMB	NXT2	OBFC1	OLFM2	OLFML2B	OSBPL8	OSMR	OXR1	PABPC1	PAM	PAPPA	PAQR5	PARD6B	PATL2	PCDH17	PCIF1	PCNXL2	PCOLCE	PCOLCE2	PDE4D	PDGFA	PDGFB	PDIA5	PERP	PEX13	PEX2	PEX5	PEX6	PFN1	PGF	PGPEP1	PGRMC2	PGS1	PHF20L1	PHLDA2	PHLDB2	PID1	PITPNC1	PKD2	PKP3	PLA2G12A	PLA2G4A	PLAG1	PLBD2	PLCL1	PLEKHA5	PLEKHF1	PLEKHF2	PLXNA1	PLXND1	PNPLA2	PNPLA8	PODXL2	PPAP2A	PPARG	PPL	PPM1B	PPP1R1C	PPP1R9B	PPP2CA	PPP2R5E	PPP3CA	PRDM1	PRICKLE1	PRKCDBP	PRLR	PRNP	PRSS35	PRUNE2	PSORS1C1	PTGDS	PTGER4	PTHLH	PTP4A2	PTPN13	PTPN14	PTPN4	PTPRO	PTTG1IP	PUS10	PVRL2	RAB11A	RAB26	RAB40B	RAB5A	RAB6A	RAP1B	RAPGEF3	RARB	RARG	RASA2	RASD2	RASGRP3	RASSF8	RB1CC1	RBFOX2	RBM47	RBP1	RBP4	RBPJ	RCAN2	RDH8	RERE	RFX3	RGS2	RGS3	RGS5	RHBDF1	RHOC	RHOV	RICTOR	RIN1	RIN2	RNASET2	RNF24	RNFT1	ROCK1	RORA	RPL17	RPS4X	RRAD	RRAS2	RRBP1	RSPH3	RTN1	RTN4	RUNX2	S100A10	S100A2	S100A3	S100A5	SARS	SATB1	SCAND1	SCARA5	SCG2	SCOC	SDC2	SDHAF1	SEC24D	SEMA3C	SEMA4A	SEMA4B	SEMA6D	SERINC2	SERPINE1	SERPINE2	SERPINH1	SERPINI1	SEZ6	SGMS1	SH2B3	SHISA5	SIAH1	SIRT7	SIX4	SKAP2	SKP1	SLC12A8	SLC14A1	SLC16A4	SLC16A6	SLC1A3	SLC1A4	SLC1A5	SLC22A18	SLC22A23	SLC25A3	SLC25A42	SLC25A45	SLC2A1	SLC35E2B	SLC35E4	SLC38A2	SLC46A3	SLC48A1	SLC6A16	SLITRK4	SLITRK6	SLMAP	SMAP2	SMARCAL1	SMCHD1	SMPDL3A	SMURF2	SNCG	SNED1	SNRPN	SOCS2	SOCS5	SOCS6	SP3	SPARC	SPATA17	SPEG	SPOCK1	SPPL2A	SPRED1	SPRED2	SPRED3	SPRY1	SQSTM1	SRP14	SRPX	SRPX2	SSBP3	SSFA2	ST5	STAC	STAC2	STARD3NL	STAU2	STC1	STON1	STRADB	STRN3	STX1A	SULF2	SV2C	SYNC	SYNJ2	SYS1	SYT1	SYT12	TAGLN2	TAPBP	TBC1D29	TBC1D8	TCEA2	TCP11L2	TES	TET2	TFE3	TFPI	TGFBR2	TGIF1	TGM2	THBS1	THNSL2	THRA	THRB	TIAM1	TIMP1	TINAGL1	TMEM100	TMEM102	TMEM108	TMEM205	TMEM220	TMEM231	TMEM53	TMEM59	TMEM59L	TMSB4X	TNFRSF11B	TNFRSF12A	TNFRSF1A	TNK2	TNRC6A	TNRC6B	TOB2	TOM1	TOP1	TPBG	TPCN1	TPM2	TPM4	TPRA1	TPRG1	TPST2	TRAPPC6B	TRIB3	TRIM8	TRPC4	TSC22D1	TSC22D3	TSPAN12	TSPAN4	TSPAN9	TSPO	TTYH3	UACA	UBA3	UBA5	UBAP1	UBC	UBE2D1	UBE2E3	UBE2H	UBE2Q2	UBQLN2	UNC5C	UQCRC2	USP34	VAPA	VASN	VASP	VAV3	VGF	VGLL4	VIM	VPS37B	VPS4A	VWA5A	WASF2	WEE1	WSB1	WWTR1	XPA	YPEL3	YPEL5	YWHAQ	ZBTB1	ZBTB20	ZBTB7A	ZBTB7B	ZC3H12A	ZCCHC2	ZCCHC6	ZDBF2	ZDHHC1	ZDHHC24	ZDHHC3	ZFAND1	ZFAND5	ZFP36	ZFYVE9	ZGLP1	ZMYM2	ZNF217	ZNF274	ZNF397	ZNF444	ZNF606	ZNF672	ZNFX1	ZYX
MM057_SOX10-KD	POLE4_extended (786g)	AADAT	AAGAB	AARS	ABCA7	ABCB8	ABCF2	ABR	ABTB2	ACACA	ACBD4	ACIN1	ACTB	ACTL6A	ACTR1B	ACVR1	ACVR2B	ACYP1	ADAMTSL5	ADCK3	ADNP2	AEN	AFF3	AGBL5	AGFG2	AGPAT1	AGPAT5	AIFM1	AIMP2	ALDH4A1	ALG12	ALKBH6	AMD1	ANAPC5	ANKRD11	ANKRD16	ANKRD39	ANKRD49	ANKRD54	AP2A1	AP2S1	AP3M2	AP4M1	ARHGAP11A	ARHGAP19	ARHGAP21	ARHGAP33	ARHGEF9	ARID1A	ARID1B	ARL15	ARL4A	ARL6IP1	ARMC1	ARRB2	ARRDC4	ARVCF	ASB7	ASF1B	ASPM	ATAD2	ATF7	ATG2A	ATP2A2	ATP5G1	ATP5SL	ATRIP	ATRX	ATXN2L	ATXN7L3	AURKA	AVPI1	AXIN1	B3GALTL	BAHD1	BAIAP2	BCAS3	BCL2L11	BCL7C	BDH1	BEST1	BFAR	BICC1	BLOC1S3	BNC2	BRD2	BRIP1	BRPF3	C11orf84	C12orf49	C12orf5	C12orf65	C14orf1	C16orf72	C16orf93	C17orf59	C19orf40	C19orf54	C19orf73	C1orf109	C20orf27	C21orf58	C2orf76	C3orf67	C5orf51	C9orf85	CAB39L	CABLES2	CACNB4	CALU	CAMKK1	CAMTA1	CAND1	CASK	CBFB	CBX1	CBX5	CCDC102A	CCDC140	CCDC51	CCNB2	CCNE1	CCNF	CDC14B	CDC20	CDC23	CDC25A	CDC25C	CDC45	CDC6	CDCA2	CDCA3	CDH3	CDK1	CDK18	CDK19	CDKL5	CDKN2D	CDKN3	CDR2	CDV3	CEBPG	CELF2	CENPA	CENPF	CENPI	CENPK	CENPM	CEP152	CEP57	CGGBP1	CHAC1	CHEK2	CHKA	CHST10	CHTF18	CIC	CIRBP	CIT	CKAP2	CKAP5	CKS1B	CKS2	CLEC16A	CLOCK	CNN3	CNNM3	CNOT1	CNOT3	CNTD1	COPS3	COTL1	COX7B	CREB3L2	CSE1L	CTBP2	CUL3	CYHR1	DAXX	DBI	DBP	DCP2	DCTN4	DDA1	DDT	DDX19B	DDX50	DEK	DENND2C	DENND4A	DERL3	DEXI	DGKI	DGKZ	DHCR24	DHODH	DHRS3	DHX34	DLEU1	DLG3	DMRT2	DMRTA2	DNAJB11	DNM2	DOLPP1	DPF1	DROSHA	DTL	DUSP10	DUSP6	E2F3	E2F7	E2F8	E4F1	EBAG9	EBP	ECSIT	ECT2	EEF2K	EHBP1	EHD4	EIF2AK3	ELAC2	ELAVL1	ELOVL5	EMD	ENSA	EPB41	EPC2	EPS8L1	ERBB2IP	ERCC8	ERMP1	ETAA1	ETV5	EZH2	F12	FABP6	FAM110A	FAM117A	FAM117B	FAM126A	FAM13A	FAM161A	FAM46B	FAM53C	FAM64A	FAM72A	FAM72B	FAM72D	FAM73B	FAM76B	FAR1	FARP2	FARSA	FAT1	FBXO46	FCRLB	FDFT1	FDPS	FDXR	FICD	FKBP14	FLVCR1	FLYWCH1	FOXJ2	FPGS	FRMD4A	FTL	FYN	G3BP1	GAN	GANAB	GART	GAS2L3	GATA2	GATAD2A	GATAD2B	GBF1	GCDH	GCHFR	GGCT	GIPC1	GLA	GLCCI1	GLRX5	GLS	GLTSCR1	GMNN	GNAI2	GPD1L	GPR137C	GPR180	GPR85	GRHL1	GRK6	GTF2IRD1	GTF3C5	GYS1	H2AFV	H2AFX	H2AFY	H2AFZ	HDAC4	HDX	HERC2	HES1	HES6	HINT2	HIST1H1A	HIST1H1B	HIST1H1E	HIST1H2AG	HIST1H2AH	HIST1H2AI	HIST1H2AJ	HIST1H2AK	HIST1H2BF	HIST1H2BJ	HIST1H2BN	HIST2H2AC	HIVEP3	HK2	HMCN1	HMG20B	HMGA2	HMGB1	HMGB2	HMGCR	HMGCS1	HMMR	HNRNPL	HNRNPR	HNRNPUL1	HNRNPUL2	HOMEZ	HOXA5	HOXB13	HSD17B12	HSD17B7	HSPA14	HSPA1B	HUWE1	HYOU1	IARS	ID4	IER5	IFFO1	IL11RA	IL23A	ING5	IPO13	IQCB1	IRF2BP1	IRX3	ISL1	ISOC2	IVNS1ABP	JARID2	JDP2	KATNB1	KBTBD8	KCNQ1OT1	KCTD20	KCTD9	KDM4A	KDM4B	KHSRP	KIAA0101	KIAA0195	KIAA0319L	KIAA1841	KIF14	KIF18B	KIF1B	KIF20A	KIF24	KIFC1	KLF10	KLF11	KLF9	KLHL25	KLHL5	KPNA2	KPNA4	KPNB1	LANCL1	LBR	LCLAT1	LDB1	LENG1	LETM2	LHX1	LIN52	LPAR3	LPCAT3	LPXN	LRP8	LRRC14	LRRC16A	LRRC20	LRRC28	LRRC45	LRTOMT	LTBP4	LYPD6	LYSMD4	LYST	M6PR	MAEA	MAF	MAN1C1	MAP1A	MAP3K13	MAP3K3	MAP4	MAPK9	MAST1	MAST3	MBOAT2	MCM10	MCM3	MCM5	MCM7	MDC1	MDM1	MED24	MED29	MED30	MEGF9	METTL13	MEX3C	MFF	MICAL2	MID1	MID2	MIDN	MIS12	MKL1	MKNK2	MLEC	MMAB	MME	MMP16	MNS1	MORC2	MORN4	MPND	MPP2	MPRIP	MRAP2	MRE11A	MRPL4	MRPL51	MRPS12	MRPS30	MSL3	MTMR12	MTMR4	MVD	MVK	MYBL1	MYH10	MYLPF	N4BP2	NAV2	NCAM1	NCAPD2	NCAPD3	NCDN	NCOA2	NCOA5	NDE1	NDUFAF2	NDUFB3	NEK2	NEK7	NET1	NEURL4	NEUROG2	NF2	NFE2L1	NFIA	NFIB	NFIX	NFYA	NFYB	NFYC	NONO	NPHP4	NPR1	NR2C2	NRD1	NRGN	NRL	NSDHL	NT5DC2	NUBP2	NUDT16	NUDT2	NUFIP2	NUMA1	NUP88	NUP93	OAT	OGG1	OGT	OLIG2	ORC6	ORMDL2	OSBP	OSBPL6	OSBPL9	OSTF1	OTUD5	PAF1	PAFAH1B3	PAK4	PAN2	PASK	PAX3	PCF11	PCK2	PCNA	PCNT	PCYOX1L	PDE6D	PDK2	PDZD7	PELP1	PEX1	PGP	PHF6	PI4K2A	PIAS4	PILRB	PIM3	PIN1	PIP4K2B	PIP5KL1	PITPNC1	PITX2	PIWIL2	PKP4	PLEKHA8	PLEKHH2	PLK1	PLXNC1	PMS2	PNP	PNPO	POGZ	POLE4	POLR3K	POU3F2	PPFIA3	PPM1A	PPP1R3B	PPP1R7	PPP2R1A	PPP2R5A	PPP2R5C	PPP2R5D	PPP6R3	PRDM10	PRKACA	PRKCZ	PRPF40A	PRPF40B	PRPSAP2	PRR11	PRR12	PSAT1	PTMA	PTMS	PXMP4	PYCR1	QPCTL	RAB3A	RAB4B	RAB8B	RACGAP1	RAD18	RAP1A	RAP1GAP	RAP2A	RAP2B	RASSF7	RAVER1	RBM14	RBM45	RCOR1	RECQL	RECQL4	RECQL5	REEP6	REV1	RFWD3	RFX1	RFX5	RHOF	RHOQ	RIMKLA	RMND5A	RNF157	RNF4	RNFT2	ROBO1	RP2	RPLP0	RPS6KA2	RPS6KA5	RPS6KL1	RPUSD1	RRAGC	RTN4IP1	RUNX1	RUVBL2	SAP130	SARS2	SCAI	SCML4	SDSL	SELO	SERTAD1	SETD5	SFXN5	SH3BGR	SH3D19	SH3PXD2A	SHC1	SHCBP1	SHMT2	SIN3A	SIRT2	SKA2	SLC11A2	SLC19A2	SLC25A19	SLC25A25	SLC25A28	SLC25A29	SLC2A1	SLC2A8	SLC7A1	SLC9A3R1	SMAD6	SMAP2	SMYD2	SNRNP25	SNRNP40	SNRPA	SOAT1	SON	SORBS1	SORBS2	SORT1	SOX2	SOX4	SP1	SP2	SP3	SPATA24	SPC25	SPTLC2	SRF	SRM	SRSF3	ST7	STAP2	STARD7	STAT6	STIL	STIM1	STMN1	STRA13	STXBP5	SUN2	SUV420H2	SUZ12	SYDE1	SYN3	SYVN1	TACC3	TADA1	TAF15	TAF8	TARBP2	TBC1D10B	TBC1D22B	TBX19	TBX2	TCERG1	TDRD3	TDRKH	TECR	TESK2	TGDS	TIMM17A	TIMP3	TLE2	TLE3	TLE6	TLK2	TLX1	TMEM129	TMEM160	TMEM184B	TMEM184C	TMEM19	TMEM217	TMEM218	TMEM55B	TMEM57	TMEM97	TMTC4	TNFAIP8L1	TOM1L2	TOMM40	TOP2A	TRAFD1	TRIB1	TROAP	TSPAN13	TSPYL2	TTC9B	TTF2	TTK	TULP3	TXNDC16	TXNIP	TYK2	TYSND1	UBE2C	UBE2F	UBE2S	UBE2T	UBP1	UBTD2	UBXN11	UCP2	UFD1L	UNG	UNK	USP1	USP2	USP42	USP5	VASH2	VDAC1	VPS29	VSIG10L	WARS	WASF2	WASF3	WDR6	WDR62	WDR81	WDR89	WFS1	WHAMM	XPO1	XPO6	XRCC3	YBX1	YPEL2	YWHAZ	ZBTB10	ZBTB9	ZCCHC14	ZDHHC24	ZDHHC5	ZFP91	ZFYVE26	ZKSCAN5	ZMYND8	ZNF324B	ZNF385A	ZNF519	ZNF526	ZNF574	ZNF680	ZNF687	ZNF77	ZNF775	ZNF787	ZSCAN2
MM057_SOX10-KD	BCLAF1 (776g)	AAMP	AATF	ACAT2	ACIN1	ACOT7	ACOT8	ACTB	ACTG1	ACTR2	ACTR3	ACTR6	ACYP1	ADH5	ADIPOR2	ADRM1	ADSL	ADSS	AGPAT1	AHSA1	AIFM1	AIMP1	AKAP11	AKAP12	ALDH1A1	ALDOA	AMD1	ANKRD11	ANKRD12	ANP32E	AP1AR	AP1G1	APEH	APRT	AQR	ARCN1	ARF1	ARF4	ARFIP1	ARHGAP11A	ARHGAP18	ARHGDIA	ARID4A	ARID4B	ARPC1B	ARPC3	ATG3	ATM	ATP5A1	ATP5B	ATP5G1	ATP5J	ATP6V0D1	ATP6V1C1	ATP6V1D	ATP6V1E1	BAG5	BANF1	BAZ1B	BBX	BCAP31	BCL2A1	BCLAF1	BFAR	BIN3	BRCA1	BRCA2	BTBD10	BTF3	BUD31	BZW1	C12orf44	C14orf119	C14orf166	C16orf80	C1orf131	C21orf59	C2orf49	C8orf59	CACYBP	CANX	CAP1	CAPZB	CARHSP1	CASC5	CCDC47	CCDC51	CCDC77	CCDC88A	CCNB1	CCNB2	CCNDBP1	CCNK	CCPG1	CCT2	CCT5	CCT7	CD2BP2	CDC123	CDC27	CDC40	CDC42	CEP55	CFDP1	CFL1	CGGBP1	CHCHD2	CHCHD3	CHD2	CHID1	CHMP2A	CHMP5	CIRH1A	CIT	CKS2	CLINT1	CLOCK	CLTC	CNN3	CNP	CNST	COG2	COG4	COL19A1	COL4A3BP	COMMD5	COPE	COPS2	COPS5	COPS6	COPZ1	COQ6	CORO1C	COX5B	COX7B	CPNE1	CPSF2	CRBN	CRNKL1	CSNK2A1	CSRP2	CSTF2	CSTF3	CTBP2	CTDSPL2	CTNNBL1	CTR9	CTTNBP2NL	CUL2	CWC22	CYB561D2	DAD1	DAP3	DAXX	DBI	DCAF7	DCP2	DCTN3	DDT	DDX18	DDX21	DDX24	DDX46	DDX5	DDX50	DDX55	DDX56	DDX6	DENR	DERL2	DHFR	DHPS	DHX36	DHX38	DHX8	DIAPH1	DIDO1	DNAJA1	DNAJA2	DNAJB14	DNAJC10	DNAJC2	DNAJC7	DNMT1	DNTTIP2	DPH3	DPM1	DPP3	DPY30	DRG2	EDF1	EHD4	EIF1	EIF2A	EIF2B2	EIF3A	EIF3G	EIF3I	EIF4A1	EIF4B	EIF4E	EIF6	ELOVL6	EMG1	ENO1	EPB41L2	ERBB2IP	ERCC1	ERH	ERICH1	ERLIN1	ESCO1	ETF1	EXOC5	EXOC6	EXOSC3	EXOSC5	EXTL2	EZR	FABP5	FAF2	FAM103A1	FAM126A	FAM129A	FAM167B	FAM192A	FAM60A	FAM96A	FAM96B	FAM98A	FANCD2	FARSA	FBXO22	FDPS	FDXR	FEN1	FIP1L1	FKBP2	FLAD1	FMN1	FN3KRP	FNBP1L	FRRS1	G3BP2	G6PD	GALE	GALNT7	GAR1	GART	GAS2L3	GCC2	GDI2	GEMIN6	GGH	GGPS1	GLO1	GLRX3	GLYR1	GMPR2	GNAI3	GNL1	GNL2	GOLGB1	GON4L	GTF2A1	GTF2A2	GTF2F2	GTF2H1	GTPBP4	HARS	HAT1	HAUS6	HCCS	HELZ	HIST1H1C	HM13	HMGN2	HMOX2	HNRNPA2B1	HNRNPA3	HNRNPC	HNRNPF	HNRNPU	HSBP1	HSP90AB1	HSPA4	HSPA8	HSPH1	HTR2B	IARS	ICT1	IDH3A	IDH3B	IDI1	IFNGR1	IFT74	IFT81	IFT88	IGF1	IGF2BP2	ILF2	IMP4	INO80C	IP6K2	IPO7	IRF2	ITGA4	ITGB1BP1	ITPA	IVNS1ABP	JMJD6	KDM5A	KIAA1429	KIAA1524	KIDINS220	KIF20B	KIF22	KIF23	KIF2C	KLF15	KRR1	LAMA4	LARS	LAS1L	LBR	LDHA	LENG1	LGALS3	LITAF	LLPH	LMAN2	LMO7	LSM1	LSM5	LTN1	LTV1	LUC7L	LUC7L3	LUZP1	LZIC	M6PR	MAD2L1	MAD2L1BP	MAGED2	MAGOH	MAK16	MANBAL	MAPRE1	MASTL	MBP	MCFD2	MCM3	MCM7	MCRS1	MCTS1	MDH1	MDM2	MEA1	MED18	MED6	MED8	MELK	METTL13	METTL3	MFAP1	MFN1	MGA	MGST3	MITF	MKKS	MLF2	MLKL	MORC3	MORF4L2	MPDU1	MPV17	MRPL18	MRPL24	MRPL27	MRPL3	MRPL40	MRPL43	MRPL47	MRPL48	MRPL51	MRPL52	MRPS18A	MRPS18B	MRPS31	MRPS33	MSH2	MSN	MTCH2	MTIF2	MTPN	MTX2	MYL12A	MYL12B	MYO10	N4BP2L2	NAA20	NAP1L4	NAPG	NASP	NCAPD2	NCL	NDUFA12	NDUFAF1	NDUFAF3	NDUFS1	NDUFS3	NDUFS4	NDUFS7	NDUFS8	NDUFV1	NDUFV2	NEDD9	NEK2	NGDN	NIN	NIP7	NIPBL	NME1	NNT	NOC3L	NOL10	NOL11	NOL12	NOL8	NOP10	NOP2	NOP58	NOSIP	NPAT	NPM3	NRD1	NRIP1	NSMCE1	NSUN5	NTHL1	NUBP1	NUBP2	NUDT1	NUDT5	NUFIP1	NUP88	NUTF2	NVL	OCIAD1	OFD1	OGFOD1	ORC2	OTUD7B	OXNAD1	PACSIN2	PAPOLA	PARP4	PAX3	PBRM1	PCDH7	PCM1	PCNP	PDCD10	PEF1	PFDN6	PGK1	PGM3	PHAX	PHB	PHF23	PHF5A	PIBF1	PIGT	PIH1D1	PKN2	PLAT	PLK1	PLOD3	PLRG1	PLS3	PMP22	PNKD	PNN	PNPLA8	POC1A	POLB	POLD3	POLR2C	POLR2F	POLR2H	POLR2K	POMP	POP5	PPHLN1	PPID	PPIH	PPIL1	PPME1	PPP1CA	PPP1R10	PPP1R11	PPP1R12A	PPP1R7	PPP2R2A	PREPL	PRPF19	PRPF38A	PRPF38B	PRPF40A	PRPF4B	PRPF6	PRR13	PSMA4	PSMA5	PSMB1	PSMB3	PSMB4	PSMB5	PSMB7	PSMC1	PSMC2	PSMC4	PSMC5	PSMC6	PSMD13	PSMD14	PSMD2	PSMD6	PSME2	PSMF1	PTMA	PTPN1	PTTG1	PUF60	PWP1	QPCT	RAB11A	RAB13	RAB18	RAB5A	RAB7A	RAB8B	RACGAP1	RAD18	RAD50	RAE1	RAI14	RANGRF	RARB	RARS	RARS2	RASGRF1	RB1CC1	RBBP7	RBBP8	RBM22	RBM25	RBM28	RBM8A	RCAN1	RFC1	RFC4	RFXANK	RIOK1	RIOK3	RNASEH1	RNASEH2A	RNF13	RNF168	RNF181	RNF20	RNF219	RNH1	RNMT	RPE	RPF1	RPF2	RPL36AL	RPL7L1	RRAGB	RRP15	RSL1D1	RUVBL1	SAMM50	SAR1A	SAT1	SCAMP2	SDF2	SDHC	SEC13	SEPT7	SEPT9	SERBP1	SETX	SF3A3	SF3B14	SF3B2	SF3B3	SF3B4	SF3B5	SFSWAP	SFT2D1	SGOL2	SHFM1	SHMT2	SKA3	SLC25A4	SLC30A9	SLC39A6	SLC39A7	SLC3A2	SLC43A3	SLC4A1AP	SLU7	SMARCA2	SMARCAD1	SMC1A	SMC2	SMC6	SMEK2	SMS	SNCA	SNRNP200	SNRNP40	SNRPA	SNRPA1	SNRPB	SNRPB2	SNRPD2	SNRPE	SNRPF	SNRPG	SNX1	SNX6	SPIN2B	SREK1	SRFBP1	SRP14	SRP19	SRP72	SRPR	SRRM1	SRSF5	SSBP1	SSR2	SSR3	SSSCA1	STAG2	STAMBP	STAU1	STK4	STOML2	STXBP3	SUB1	SUCLG2	SUGT1	SUMO1	SUMO2	SUPT16H	SUPT5H	SUPT6H	TAF15	TAF7	TAGLN2	TBC1D16	TBC1D23	TBCE	TBRG4	TBX3	TCF12	TCP1	TDRD3	TFAM	TFB1M	TFIP11	TGDS	TGOLN2	THAP5	THUMPD3	TIAL1	TIMM17A	TIMM22	TIPRL	TM9SF2	TMBIM6	TMCO1	TMED10	TMED9	TMEM199	TMEM208	TMEM223	TMEM50B	TMEM87A	TMF1	TMX2	TPM3	TPR	TRAPPC3	TRAPPC4	TRIM38	TRIP11	TRIP12	TRMT112	TRMU	TRNT1	TROVE2	TRUB2	TSG101	TSR1	TSSC4	TTC1	TTC14	TTF2	TTK	TXN	TXNDC17	UACA	UBB	UBE2N	UBE2V2	UBL7	UBTF	UBXN1	UBXN4	UFD1L	UFM1	UPF2	UQCRC2	UQCRQ	URM1	USP16	USP3	USP8	UTP11L	UTP14A	UTP6	UTRN	VCP	VDAC3	VEPH1	VPS25	VPS26A	VPS41	VPS4B	VPS72	WDR3	WDR43	WDR46	WDR48	WDR54	WDR61	WDR73	XRN2	YES1	YTHDF2	YWHAB	YWHAZ	ZBTB11	ZBTB41	ZBTB8OS	ZC3H13	ZC3H18	ZC3HC1	ZCCHC17	ZDHHC6	ZEB2	ZFYVE16	ZKSCAN1	ZMAT2	ZMPSTE24	ZNF143	ZNF184	ZNF22	ZNF24	ZNF330	ZNF622	ZRANB2
MM057_SOX10-KD	CEBPZ (725g)	AARS	AASDHPPT	ABCF2	ACACA	ACOT9	ACTG1	ACTL6A	ACYP1	ADIPOR2	ADK	ADNP2	ADRM1	AGAP8	AGPAT1	AGPAT5	AHNAK2	AIFM1	AIMP2	ALG12	ANAPC11	ANKRD11	ANKRD27	ANKRD28	ANKRD39	ANKRD49	ANKRD54	ANP32E	AP3D1	AP3M2	APC	APEX2	ARHGAP19	ARHGEF9	ARID4B	ARL13B	ARL6IP1	ARRB2	ASAP1	ATAD2	ATM	ATP2A2	ATP5G1	ATP5S	ATRX	AVPI1	B3GALT6	BAIAP2	BAMBI	BAZ1B	BLM	BLVRA	BMPR1B	BMX	BRD4	BRIP1	BUB1	C10orf90	C11orf82	C11orf84	C12orf76	C14orf119	C14orf142	C14orf166	C20orf27	C2orf44	C3orf67	C4orf27	C9orf114	CABLES1	CABLES2	CALN1	CALU	CAPN3	CASC5	CBFA2T2	CBX2	CBX5	CCDC134	CCDC14	CCDC51	CCDC58	CCHCR1	CCNB1	CCNB2	CCNE2	CCNF	CCNK	CCT2	CDC23	CDC25A	CDC27	CDC45	CDC6	CDCA2	CDCA4	CDV3	CEBPZ	CELF2	CENPK	CENPL	CEP152	CEP164	CEP55	CEP57	CGGBP1	CHAF1A	CHCHD2	CHCHD6	CHEK2	CHKA	CHTF18	CISD2	CIT	CKAP5	CKS1B	CKS2	CNN3	CNNM3	CNOT1	COPS3	COTL1	COX8A	CREB3L4	CSE1L	CTBP2	CTNND1	CUL3	CUTA	CWC15	CWF19L1	CYB5A	CYB5RL	CYCS	DACT1	DAG1	DAXX	DBI	DCLRE1C	DCT	DCTPP1	DCXR	DDA1	DDIT3	DDT	DDX10	DDX24	DDX50	DEK	DERL2	DERL3	DGCR8	DGKI	DHCR24	DHCR7	DHTKD1	DHX36	DHX57	DLX5	DMRT2	DNAJB1	DNAJB11	DNAJC3	DPF1	DPH2	DSCR3	DUSP10	DUSP6	DYNLL1	E2F1	E2F3	E2F8	EAF2	EBP	ECT2	EDF1	EEA1	EEF1E1	EHBP1	EHD4	EIF1	EIF4A1	EIF4G1	EMD	ENOX2	ENSA	EPB41	EPT1	ERBB2IP	ERCC1	ERCC2	ERCC8	ESCO2	ESRP1	ETF1	EXOSC1	EXOSC2	EXTL1	EZH2	FABP5	FAM111B	FAM115A	FAM126A	FAM161A	FAM180B	FAM81A	FAM83D	FANCA	FANCM	FARP2	FBXO5	FDFT1	FDPS	FEM1A	FKBPL	FLVCR1	FLYWCH2	FNIP2	FOXRED1	FOXRED2	FTL	G3BP1	G3BP2	GALNT2	GALT	GAN	GART	GAS2L3	GAS7	GATAD2A	GBX2	GCAT	GCDH	GCHFR	GGCT	GINS2	GINS4	GK	GLA	GLDC	GLS	GLYR1	GNA11	GOLGB1	GOT1	GPR85	GPRC5A	GRPEL1	GRWD1	GTF3C5	H2AFZ	HABP4	HDAC4	HIP1	HIST1H1A	HIST1H1B	HIST1H1E	HIST1H2AH	HIST1H2AJ	HIST1H2AL	HIST1H2AM	HIST1H2BJ	HIST1H2BN	HIST1H4C	HIST2H2AC	HJURP	HLTF	HMBS	HMCN1	HMGB3	HMGCR	HMGCS1	HN1	HN1L	HNRNPAB	HNRNPC	HNRNPK	HNRNPR	HNRNPUL2	HOXD13	HSD17B12	HSP90B1	HSPA14	HSPA1B	HSPA5	HSPA8	HSPA9	HSPH1	HYOU1	IARS	ICK	ID4	IDH3A	IDH3G	IDI1	IFI27L1	IL11RA	ILF2	ILVBL	IMMP1L	IMP4	INCENP	ING5	INTS3	IPO9	IQCB1	ISOC2	ITSN1	IVNS1ABP	IWS1	JARID2	KCNJ10	KCNN2	KCNQ1OT1	KHSRP	KIF18B	KIF1B	KIF20B	KIF22	KIF23	KNTC1	KPNA2	KPNB1	KRT12	L2HGDH	LARP1	LAS1L	LBR	LCLAT1	LDHB	LENG1	LIMD2	LIN28B	LIN52	LMAN1	LMCD1	LMO7	LRRC8B	LRRC8D	LSM5	LSS	LTV1	LYST	M6PR	MAEA	MAP3K13	MAP3K3	MAP7D3	MAPK1	MARS2	MATR3	MBD3	MBD4	MBNL2	MBOAT1	MCM10	MCM3	MCM4	MCM5	MCM6	MCM8	MCTS1	MECP2	MED29	MEIS2	MEPCE	MESDC1	METTL12	METTL13	MID2	MIIP	MINK1	MIS12	MLXIP	MMAB	MME	MNS1	MPHOSPH8	MPZ	MRE11A	MREG	MRPL18	MRPL37	MRPL50	MRPS12	MRPS18B	MSH2	MSTO1	MTERFD3	MTHFD1	MTHFD2	MTOR	MTR	MTRNR2L1	MTRNR2L2	MTRNR2L8	MVD	MVK	MYH10	MYH9	MYO1E	NAA10	NANOS1	NANS	NAP1L4	NARF	NCAPD2	NCL	NDE1	NDUFAF2	NDUFS2	NDUFV3	NEDD4L	NEDD9	NEK2	NF2	NFATC3	NGDN	NHSL1	NOL6	NOP56	NPAT	NSDHL	NSFL1C	NT5DC2	NUBP2	NUCKS1	NUDC	NUDCD2	NUDT16	NUDT21	NUFIP1	NUP214	NUP43	NUP88	OAT	OAZ1	OAZ3	OGFOD1	OGG1	OLA1	ORC2	ORC6	ORMDL1	ORMDL2	OSBPL9	OSTF1	PACSIN2	PAK4	PAQR4	PASK	PAX3	PCDH9	PCF11	PCK2	PCNA	PCNT	PCSK2	PCSK7	PDCD10	PDCD11	PDHA1	PEBP1	PGM1	PGP	PHF5A	PHF6	PHKG2	PI15	PI4K2A	PIK3C2A	PIN1	PINX1	PITRM1	PIWIL2	PKP4	PLEKHG4	PLEKHH2	PLEKHM1	PLK1	PMF1	PMS2	PNN	PNP	POC1A	POLA1	POLR2I	POLR3K	POP5	POPDC3	PPFIA1	PPFIBP1	PPIL1	PPP1R12A	PPP1R7	PPP2R1A	PPP2R2A	PPP2R5D	PPP5C	PRKCZ	PRMT1	PRMT5	PROM1	PRPF40A	PRPF4B	PRR13	PSAT1	PSMA3	PSMA5	PSMB3	PSMC3IP	PSMD4	PSME3	PTBP1	PTMA	PTPN1	PTTG1	PURA	PXMP4	PYCR1	PYCRL	QTRTD1	R3HDM1	RAB27A	RAB3A	RAB5B	RAB5C	RAB8A	RAB8B	RAD21	RAD54L	RANGRF	RASGRF1	RBBP7	RBM27	RBM8A	RCAN1	RCL1	RCOR1	RECQL	RECQL4	RFWD3	RFX5	RNF157	RNF20	RNF7	RPA2	RPH3A	RPL18A	RPL36AL	RPLP1	RPRD2	RPS6KA1	RPS6KA2	RPS6KA5	RPUSD3	RRN3	RRP9	RSBN1L	RSF1	RSRC2	RTN4IP1	RUNX3	RUVBL1	RUVBL2	RWDD1	S100B	SAP130	SAT1	SAT2	SCD	SCFD2	SCLY	SCML4	SEC11C	SELO	SET	SETDB2	SF3A1	SF3B2	SFPQ	SHCBP1	SHMT1	SHOC2	SIGMAR1	SIRT2	SLC25A17	SLC25A19	SLC25A25	SLC25A28	SLC25A4	SLC26A2	SLC35E1	SLC39A1	SLC39A4	SLC41A1	SLC7A1	SLCO4A1	SLFN12	SNRNP25	SNRNP40	SNRPA	SNRPD2	SNRPF	SNRPG	SOAT1	SON	SORBS1	SORBS2	SORT1	SOX2	SOX6	SPC24	SPC25	SPCS2	SPCS3	SPRR2D	SQLE	SRM	SRRM1	SRSF3	SSX2IP	ST8SIA1	STAG3	STAMBP	STIL	STIP1	STK10	STOML2	STOX2	STRA13	STT3A	SUV39H1	SYN3	SYNM	TACC3	TAF15	TALDO1	TANC1	TARBP2	TCEB1	TCERG1	TCOF1	TCTA	TDRD3	TDRKH	TECR	TESK2	TFPT	THAP5	TIMM17A	TLE6	TMCC2	TMEM126B	TMEM161A	TMEM192	TMEM201	TMEM33	TMEM97	TMPO	TMSB15A	TMSB15B	TMTC2	TNFRSF19	TNPO2	TOMM40	TPCN2	TPP2	TPST1	TRAF2	TRAF5	TRAF7	TRIB1	TRIB2	TRIM2	TRMT1	TRMT2A	TRMT6	TRMT61B	TSSC1	TTF2	TTK	TUBA1C	TUBB	TXLNA	TXLNG	TXNDC16	TXNIP	TYK2	UBB	UBE2T	UBP1	UGP2	UNG	UPF2	USMG5	USP1	VEPH1	VPS29	VPS35	VRK1	WARS	WDR45	WDR62	WDR63	WDR81	WHSC1	XPO1	XPO4	XRCC3	YWHAZ	ZC3H14	ZCCHC17	ZDHHC9	ZNF101	ZNF124	ZNF143	ZNF367	ZNF43	ZNF441	ZNF473	ZNF485	ZNF689	ZNF695	ZNF706	ZWINT
MM057_SOX10-KD	JUN_extended (707g)	ABCA9	ABCC3	ABI1	ACAA2	ACVR1	ADAM12	ADAM15	ADAM17	ADAM9	ADAMTS1	ADAMTS9	ADCY6	AEN	AFAP1	AHDC1	AIG1	AIM1	AKIRIN2	ALDH6A1	ALOX5AP	AMFR	AMT	ANAPC2	ANGPT1	ANK1	ANKH	ANTXR2	ANXA1	ANXA2	AP2A2	APBB2	AQP1	AQP3	AR	ARHGAP20	ARHGAP23	ARHGDIB	ARHGEF17	ARID3A	ARID5A	ARID5B	ARL4C	ARNTL	ASAP2	ASF1A	ASPH	ASTN2	ATF3	ATG16L1	ATP11C	ATXN1	AXIN2	AXL	BBC3	BBS2	BCAM	BCAS1	BCAT1	BCL3	BCL6	BDNF	BEAN1	BEND6	BFSP1	BGN	BIN1	BLCAP	BMP1	BMP2	BTG3	C10orf11	C11orf49	C11orf63	C12orf23	C12orf65	C14orf79	C17orf103	C2CD2	C2orf81	C7orf60	C9orf171	CACNA2D1	CADPS	CAMK2G	CAMK2N1	CAMP	CARD10	CARKD	CAV1	CAV2	CCDC149	CCL5	CD40	CD47	CD7	CDC42EP1	CDH2	CDKN1A	CDON	CEBPG	CFL2	CFLAR	CHRNA9	CHST2	CITED2	CLCA2	CLCF1	CLK4	CLN8	CMBL	CMIP	CMPK1	CNN2	CNTN4	COL12A1	COL15A1	COL3A1	COL5A3	COL6A1	COL6A2	COL8A1	COMTD1	COPZ2	CORO2B	CPA4	CPEB2	CPT1A	CRABP2	CRADD	CREB1	CREB5	CREBZF	CRIM1	CRISPLD2	CRTAC1	CSGALNACT1	CSGALNACT2	CSMD3	CSRNP1	CST6	CTGF	CTNNAL1	CTSO	CXCL1	CXCL3	CYLD	CYP19A1	CYR61	DCLK2	DCN	DDAH1	DDIT4	DDR2	DDX60	DECR1	DFNA5	DGKA	DIRAS1	DIXDC1	DKK3	DLC1	DLG4	DMPK	DNAJB5	DNER	DNHD1	DNM3	DNMBP	DPF3	DPY19L3	DPYD	DPYSL2	DRAM2	DSEL	DSTN	DUSP1	DUSP16	DUSP18	DYNC2LI1	DYRK1A	E2F7	ECE1	EDIL3	EFEMP1	EFNA1	EFNB1	EFR3A	EGFL7	EGR1	EGR2	EHD2	EIF2AK3	ELL	EMILIN1	EMR2	EPAS1	EPHA2	EPHA3	EPN2	ERAP2	ERMAP	ERRFI1	ETV1	EVI2B	F2RL1	FAM110B	FAM168A	FAM20A	FAM20C	FAM3C	FAM46A	FAM58A	FAM71D	FAM86B1	FANK1	FBXL3	FBXO30	FBXO32	FBXW7	FCHO1	FEZ1	FGF7	FGGY	FHL1	FKBP7	FLRT2	FOS	FOSB	FOSL2	FOXN3	FOXO3	FST	FTH1	FZD2	FZD3	FZD8	G0S2	GABARAPL1	GABRE	GADD45A	GAS2L1	GBE1	GEM	GEMIN8	GFOD2	GKAP1	GLG1	GLI3	GLIPR1	GLRB	GLTSCR2	GMEB1	GMFG	GOLM1	GOLT1B	GPC1	GPR133	GPRC5C	GRAMD3	GRIA4	GTF2H2C	GUCY1A2	H2AFY2	H3F3B	HBP1	HDAC7	HECTD2	HECW2	HEG1	HIPK1	HIPK3	HIST1H4E	HLA-DMA	HRH1	HS6ST2	HSD3B7	HSPB3	HTATIP2	IDS	IFI6	IFRD1	IFT27	IGFBP2	IGFBP4	IGFBP6	IL11	IL13RA1	IL1R1	IL8	INA	ING4	INPP1	IQSEC2	IRAK2	IRF1	IRS1	ITFG3	ITGA11	ITGA2	ITGA3	ITGA4	ITGB5	ITGB8	ITPRIP	ITPRIPL2	JAG1	JDP2	JMJD1C	JOSD1	JUN	JUNB	JUND	JUP	KANK2	KCNN3	KCNN4	KCTD5	KDM4C	KIAA1217	KIAA1324L	KIAA1377	KIF26B	KIF5C	KLC1	KLF12	KLF2	KLF4	KLF6	KLF7	KLHL9	KSR1	LAMA3	LAMA5	LAMB2	LAMB3	LAMC2	LARP6	LATS2	LETMD1	LGALS1	LGALS9	LHPP	LIF	LIFR	LIMA1	LIMS1	LITAF	LMBR1L	LMO4	LONRF1	LOX	LOXL2	LPAR6	LPCAT4	LPP	LRFN3	LRP1	LRRC1	LTB4R	LTBP1	LTBP2	LTBP3	LUM	LYPD6B	MAN2A1	MAP2K3	MAPK10	MAPRE2	MAPRE3	MARCH2	MBD5	MBIP	MBOAT2	MDFI	ME1	MED16	MED9	MEF2C	MEST	MGAT5B	MGP	MINPP1	MKL1	MMP2	MOCOS	MOSPD1	MRC2	MSRA	MT2A	MTCH1	MTMR11	MXD1	MXRA7	MYBL1	MYEF2	MYO1B	MYPN	NAB1	NEK6	NELL1	NFATC4	NFIL3	NFKBIZ	NGRN	NMT2	NOTCH3	NPEPL1	NPR2	NR1D2	NR3C1	NR4A2	NRP1	NTM	NTN4	NUAK1	OASL	OBFC1	OLFM2	OLFML2B	ORMDL3	OSMR	OTUB2	P4HA2	PALM2	PAM	PAN2	PAPPA	PARD6B	PARP12	PATL2	PCDH17	PCDH9	PCNXL2	PCOLCE	PCOLCE2	PDE4B	PDE4D	PDE6A	PDGFA	PDGFB	PDIA5	PDLIM1	PDLIM3	PEX2	PFN1	PGM2L1	PHLDB2	PHLPP2	PID1	PIM1	PKP3	PLA2G12A	PLA2G4C	PLAG1	PLCL1	PLEKHF1	PLOD2	PLSCR4	PLXNA1	PLXNB2	PLXND1	PNPLA8	PODXL2	PORCN	POSTN	POU2F2	PPAP2A	PPARA	PPFIA2	PPL	PPM1B	PPP1R9B	PPP2CA	PRDM1	PRICKLE1	PRICKLE2	PRKACB	PRKAG2	PRSS23	PRSS35	PRUNE2	PSORS1C1	PTGDS	PTGER4	PTGES	PTHLH	PTPN13	PTPN4	PTPRF	PTPRK	PTPRO	PTRF	PUS10	PVRL2	RAB26	RAB30	RAB40B	RABGAP1	RAD17	RAPGEF3	RAPH1	RASA2	RASSF1	RBP1	RC3H1	RCAN2	RFFL	RFX3	RGS17	RGS2	RGS3	RHBDF1	RHOB	RHOC	RHOT1	RIN1	RNASET2	RND3	RNF10	RNF152	RNF182	RNF24	ROBO4	ROCK2	RORA	RRAS	RRAS2	RSPH3	RTN1	RUNX2	S100A10	S100A2	S100A3	SAMD4A	SAMD8	SATB1	SCARA5	SCG2	SDC2	SDC4	SDHAF1	SEC14L2	SEMA3A	SEMA3C	SEMA4A	SEMA4B	SEPT4	SERINC1	SERINC2	SERPINE1	SERPINE2	SERPINI1	SERTAD4	SGMS1	SIPA1L1	SIX4	SLC12A8	SLC14A1	SLC16A4	SLC16A6	SLC1A3	SLC22A17	SLC22A18	SLC22A23	SLC25A38	SLC2A1	SLC31A2	SLC35E4	SLC46A3	SLITRK4	SLITRK6	SMAD7	SMARCAL1	SMOX	SMPDL3A	SNCG	SNED1	SOCS2	SOCS5	SOCS6	SPEG	SPIN1	SPOCK1	SPOP	SPPL2A	SPRED1	SPRED2	SPRED3	SPRY1	SRPX2	SSBP3	ST6GALNAC5	ST8SIA5	STAC2	STAMBPL1	STON1	STX1A	SV2C	SYNE1	SYNJ2	SYP	TAF6L	TBC1D19	TBC1D25	TBCEL	TES	TFDP2	TFE3	TFPI	TGFBI	TGFBR2	TGIF1	THBS1	THNSL2	THRA	THRB	THSD4	TLE4	TMBIM1	TMEM100	TMEM102	TMEM106B	TMEM108	TMEM220	TMEM231	TMEM39A	TMEM43	TMEM47	TMEM59L	TMEM67	TMOD1	TMTC4	TNFAIP2	TNFRSF11B	TNFRSF12A	TNFRSF1A	TNIP1	TNK2	TOB2	TOM1	TOX2	TP53BP1	TPBG	TPCN1	TPM1	TPM4	TPPP3	TPRA1	TPRG1L	TPST2	TRAF6	TRAM2	TRIB3	TRIM8	TRPC4	TRPS1	TSC22D2	TSKU	TSPAN15	TTLL7	TTYH3	TXNRD3	UBC	UBE2E3	UBE2H	UBE2Q2	UNC5B	USP42	VANGL2	VASN	VASP	VCL	VGF	VIT	VPS37B	WEE1	WIPF2	WNT2B	WNT5A	YPEL1	YPEL2	YPEL3	YPEL5	ZBTB20	ZBTB4	ZCCHC2	ZDBF2	ZDHHC1	ZDHHC3	ZFP36	ZMYND11	ZNF18	ZNF217	ZNF362	ZNF395	ZNF396	ZNF436	ZNF444	ZNF449	ZNF641	ZNF652	ZNF672	ZNF680	ZNF71	ZNFX1	ZSWIM6	ZYX
MM057_SOX10-KD	JUN (667g)	ABCA9	ABCC3	ABI1	ACAA2	ACVR1	ADAM12	ADAM15	ADAM17	ADAM9	ADAMTS1	ADAMTS9	ADCY6	AEN	AFAP1	AHDC1	AIG1	AIM1	AKIRIN2	ALDH6A1	ALOX5AP	AMFR	AMT	ANAPC2	ANGPT1	ANK1	ANKH	ANTXR2	ANXA1	ANXA2	AP2A2	APBB2	AQP1	AQP3	AR	ARHGAP20	ARHGAP23	ARHGDIB	ARHGEF17	ARID3A	ARID5A	ARID5B	ARL4C	ARNTL	ASAP2	ASF1A	ASPH	ASTN2	ATF3	ATG16L1	ATP11C	ATXN1	AXIN2	AXL	BBC3	BBS2	BCAM	BCAS1	BCAT1	BCL3	BCL6	BDNF	BEAN1	BEND6	BFSP1	BGN	BLCAP	BMP1	BMP2	BTG3	C10orf11	C11orf49	C11orf63	C12orf23	C12orf65	C14orf79	C17orf103	C2CD2	C2orf81	C7orf60	C9orf171	CACNA2D1	CADPS	CAMK2G	CAMK2N1	CAMP	CARD10	CARKD	CAV1	CAV2	CCL5	CD40	CD47	CDC42EP1	CDH2	CDKN1A	CDON	CEBPG	CFL2	CFLAR	CHRNA9	CHST2	CITED2	CLCA2	CLCF1	CLK4	CLN8	CMBL	CMIP	CMPK1	CNTN4	COL12A1	COL3A1	COL5A3	COL6A1	COL8A1	COMTD1	COPZ2	CORO2B	CPA4	CPEB2	CPT1A	CRABP2	CRADD	CREB1	CREB5	CREBZF	CRIM1	CRISPLD2	CRTAC1	CSGALNACT1	CSGALNACT2	CSMD3	CSRNP1	CST6	CTGF	CTNNAL1	CTSO	CXCL1	CXCL3	CYLD	CYP19A1	CYR61	DCLK2	DCN	DDAH1	DDIT4	DDR2	DDX60	DECR1	DFNA5	DGKA	DIRAS1	DIXDC1	DKK3	DLG4	DMPK	DNAJB5	DNER	DNHD1	DNM3	DNMBP	DPF3	DPY19L3	DPYD	DPYSL2	DRAM2	DSEL	DSTN	DUSP1	DUSP16	DUSP18	DYNC2LI1	DYRK1A	E2F7	ECE1	EDIL3	EFEMP1	EFNA1	EFNB1	EFR3A	EGFL7	EGR2	EHD2	EIF2AK3	ELL	EMR2	EPAS1	EPHA2	EPHA3	EPN2	ERAP2	ERMAP	ERRFI1	ETV1	EVI2B	FAM110B	FAM168A	FAM20C	FAM3C	FAM46A	FAM58A	FAM71D	FAM86B1	FANK1	FBXL3	FBXO30	FBXO32	FBXW7	FCHO1	FEZ1	FGF7	FGGY	FHL1	FKBP7	FLRT2	FOSB	FOSL2	FOXN3	FOXO3	FST	FTH1	FZD2	FZD3	FZD8	G0S2	GABARAPL1	GABRE	GADD45A	GAS2L1	GBE1	GEM	GEMIN8	GFOD2	GKAP1	GLG1	GLI3	GLIPR1	GLRB	GLTSCR2	GMEB1	GOLM1	GOLT1B	GPC1	GPRC5C	GRAMD3	GRIA4	GTF2H2C	GUCY1A2	H2AFY2	H3F3B	HBP1	HDAC7	HECTD2	HECW2	HEG1	HIPK1	HIPK3	HIST1H4E	HLA-DMA	HRH1	HS6ST2	HSD3B7	HSPB3	HTATIP2	IDS	IFI6	IFRD1	IFT27	IGFBP4	IGFBP6	IL11	IL13RA1	IL1R1	IL8	INA	ING4	INPP1	IQSEC2	IRAK2	IRF1	IRS1	ITFG3	ITGA11	ITGA3	ITGA4	ITGB5	ITGB8	ITPRIP	ITPRIPL2	JAG1	JDP2	JMJD1C	JOSD1	JUN	JUNB	JUND	JUP	KANK2	KCNN3	KCNN4	KCTD5	KDM4C	KIAA1217	KIAA1324L	KIAA1377	KIF26B	KIF5C	KLC1	KLF12	KLF4	KLF6	KLF7	KLHL9	KSR1	LAMA3	LAMA5	LAMB2	LAMB3	LAMC2	LARP6	LATS2	LETMD1	LGALS1	LGALS9	LHPP	LIF	LIFR	LIMA1	LIMS1	LITAF	LMO4	LONRF1	LOX	LPAR6	LPCAT4	LPP	LRFN3	LRP1	LRRC1	LTB4R	LTBP2	LTBP3	MAN2A1	MAP2K3	MAPK10	MAPRE2	MAPRE3	MARCH2	MBD5	MBIP	MBOAT2	MDFI	ME1	MED16	MED9	MEF2C	MEST	MGAT5B	MGP	MINPP1	MKL1	MMP2	MOCOS	MOSPD1	MRC2	MSRA	MT2A	MTCH1	MTMR11	MXD1	MXRA7	MYBL1	MYEF2	MYO1B	MYPN	NAB1	NEK6	NELL1	NFATC4	NFIL3	NFKBIZ	NGRN	NOTCH3	NPEPL1	NPR2	NR1D2	NR3C1	NR4A2	NRP1	NTM	NTN4	NUAK1	OASL	OBFC1	OLFM2	OLFML2B	ORMDL3	OSMR	OTUB2	P4HA2	PALM2	PAM	PAN2	PAPPA	PARD6B	PARP12	PATL2	PCDH17	PCDH9	PCNXL2	PCOLCE	PCOLCE2	PDE4B	PDE4D	PDE6A	PDGFA	PDGFB	PDIA5	PDLIM1	PDLIM3	PEX2	PFN1	PHLDB2	PHLPP2	PID1	PIM1	PKP3	PLA2G12A	PLA2G4C	PLAG1	PLCL1	PLEKHF1	PLOD2	PLSCR4	PLXNA1	PLXND1	PNPLA8	PODXL2	PORCN	POU2F2	PPAP2A	PPARA	PPFIA2	PPL	PPM1B	PPP1R9B	PPP2CA	PRDM1	PRICKLE1	PRICKLE2	PRKACB	PRKAG2	PRSS23	PRSS35	PRUNE2	PSORS1C1	PTGDS	PTGER4	PTGES	PTHLH	PTPN13	PTPN4	PTPRF	PTPRK	PTPRO	PTRF	PUS10	PVRL2	RAB26	RAB30	RAB40B	RABGAP1	RAD17	RAPGEF3	RAPH1	RASA2	RASSF1	RBP1	RC3H1	RCAN2	RFFL	RFX3	RGS17	RGS2	RGS3	RHBDF1	RHOB	RHOC	RHOT1	RIN1	RNASET2	RND3	RNF10	RNF152	RNF182	RNF24	ROBO4	ROCK2	RORA	RRAS	RRAS2	RSPH3	RTN1	RUNX2	S100A10	S100A2	S100A3	SAMD4A	SAMD8	SATB1	SCARA5	SCG2	SDC2	SDC4	SDHAF1	SEC14L2	SEMA3A	SEMA3C	SEMA4A	SEMA4B	SEPT4	SERINC2	SERPINE1	SERPINE2	SERPINI1	SERTAD4	SGMS1	SIPA1L1	SIX4	SLC12A8	SLC14A1	SLC16A6	SLC1A3	SLC22A18	SLC22A23	SLC25A38	SLC2A1	SLC31A2	SLC35E4	SLC46A3	SLITRK4	SLITRK6	SMAD7	SMARCAL1	SMOX	SMPDL3A	SNCG	SNED1	SOCS2	SOCS5	SOCS6	SPEG	SPIN1	SPOCK1	SPOP	SPPL2A	SPRED1	SPRED2	SPRED3	SPRY1	SRPX2	SSBP3	ST8SIA5	STAC2	STAMBPL1	STON1	STX1A	SV2C	SYNE1	SYNJ2	SYP	TBC1D25	TBCEL	TES	TFDP2	TFE3	TFPI	TGFBI	TGFBR2	TGIF1	THBS1	THNSL2	THRA	THRB	THSD4	TLE4	TMBIM1	TMEM100	TMEM102	TMEM108	TMEM220	TMEM231	TMEM39A	TMEM43	TMEM47	TMEM59L	TMOD1	TMTC4	TNFRSF11B	TNFRSF12A	TNFRSF1A	TNIP1	TOB2	TOM1	TOX2	TP53BP1	TPCN1	TPM4	TPRA1	TPRG1L	TPST2	TRAF6	TRAM2	TRIB3	TRIM8	TRPC4	TRPS1	TSC22D2	TSKU	TSPAN15	TTLL7	TTYH3	TXNRD3	UBC	UBE2E3	UBE2H	UBE2Q2	UNC5B	USP42	VANGL2	VASN	VASP	VCL	VGF	VIT	VPS37B	WEE1	WIPF2	WNT2B	WNT5A	YPEL1	YPEL2	YPEL3	YPEL5	ZBTB20	ZCCHC2	ZDBF2	ZDHHC1	ZDHHC3	ZFP36	ZMYND11	ZNF18	ZNF217	ZNF362	ZNF395	ZNF396	ZNF436	ZNF444	ZNF449	ZNF641	ZNF652	ZNF672	ZNF680	ZNF71	ZNFX1	ZSWIM6	ZYX
MM057_SOX10-KD	SOX4_extended (656g)	ABCA10	ABCA5	ABCD4	ABHD15	ABL1	ABLIM3	ACAP3	ACSBG1	ACVR1B	ACVR2A	ACVR2B	ADAM10	ADAM17	ADAM19	ADAM22	ADAMTS1	ADAMTS17	ADNP	ADRA2C	AGPAT1	AGPAT6	AGRN	AKAP12	AKAP13	AMD1	AMOTL1	ANGPT1	ANK2	ANKRD11	ANKRD50	ANTXR1	AQP1	ARHGAP15	ARHGAP23	ARHGEF10L	ARHGEF17	ARID1A	ARID1B	ARID5B	ARIH1	ARL15	ARL8A	ARMCX3	ARSA	ATP8B2	ATXN7	ATXN7L3	B3GALT1	B4GALNT3	B4GALNT4	BACH2	BAZ2B	BCAN	BCHE	BCL2A1	BCL2L1	BCL6	BCR	BEND3	BHLHE41	BICD1	BMF	BNC2	BPTF	BRD3	C17orf82	C19orf12	C1QTNF6	C1orf216	C20orf112	C2orf27A	C6orf141	C7orf60	C8orf46	C9orf3	CACNB1	CADM1	CADM4	CADPS	CALCOCO1	CALD1	CAMKK2	CAMSAP1	CBFA2T2	CBLB	CBX2	CCDC80	CD36	CDC14B	CDC34	CDC42SE2	CDH19	CDK13	CDK5R1	CDK6	CDKN1C	CDYL	CELF2	CEP170	CEP290	CHD6	CHD7	CHL1	CHRNB2	CHST14	CHST3	CHSY1	CIRBP	CITED2	CIZ1	CLIP2	CLK2	CNP	COBLL1	COL4A1	COL4A2	CRAMP1L	CREB5	CRKL	CRLF1	CRYAB	CSNK1E	CSRNP2	CSRP2	CTBP2	CTTNBP2	CTTNBP2NL	CUEDC1	CYHR1	DAB2	DACT3	DAPK1	DBN1	DCAF5	DCT	DCUN1D3	DGKI	DGKZ	DIP2B	DISC1	DLC1	DLX5	DNMT3A	DOCK10	DOCK4	DOK4	DOT1L	DPY19L3	DPYSL2	DPYSL3	DTX1	DUSP1	DYNC1I1	DYNLL2	E2F3	EBF1	EBF3	EBLN2	EEF1D	EFNA4	EFNB2	EFNB3	EIF4G2	EIF4G3	EIF5B	EN2	ENC1	EPB41L1	EPHA3	EPHB1	ERBB2IP	ERF	ESRP1	ETS1	ETV2	ETV6	EVI5L	EVL	EXTL3	FAM102A	FAM117B	FAM126A	FAM168A	FAM198B	FAM53B	FAM53C	FAM60A	FAM69C	FANK1	FAP	FARP1	FBLIM1	FBRSL1	FBXL7	FGD4	FGF13	FGFRL1	FHDC1	FLNA	FLRT3	FMN1	FN1	FNBP1L	FNDC3B	FNIP2	FOXD3	FOXN3	FOXO3	FOXO4	FRMD4A	FRMD6	FSCN1	FSTL5	FYN	FZD1	FZD7	FZD9	GADD45A	GAS7	GLCE	GLI3	GNB1	GNG2	GOLGA8A	GOLGA8B	GOLIM4	GPC6	GPM6B	GPR125	GPRC5B	GRAMD1A	GREB1	GRIK2	GRK5	GTDC1	GULP1	GXYLT2	HDAC9	HDC	HEBP2	HELZ	HERC1	HES6	HIPK2	HIVEP3	HMCN1	HNRNPAB	HOXA10	HOXA5	HOXB13	HOXB9	HOXD4	HPGD	HR	HS6ST1	HSPG2	HYAL2	ICA1	ICK	ID4	IGF1	IGF2BP2	IGFBP4	IGSF3	IL11RA	IL17B	IL1R2	INPP5F	IREB2	IRGQ	ISM1	ITGA2	IVNS1ABP	JARID2	KALRN	KANK1	KCNN2	KCTD15	KCTD17	KDM1A	KDM4A	KDM5A	KDM5B	KDM6B	KIAA0040	KIAA0195	KIAA0754	KIAA1324L	KIAA1755	KIF13A	KIF26B	KIF5C	KIRREL	KLHL24	KLHL5	KLHL9	KRT14	KRTAP19-1	L3MBTL3	LDB1	LEF1	LIMCH1	LIMD2	LLGL1	LPAR1	LPAR6	LPHN2	LRP12	LRP6	LRRC16A	LRRC8A	LRRC8B	LRRTM4	LTBP2	LYST	MAML1	MAML3	MAN1A2	MAP2	MAP2K6	MAP3K11	MAP4K4	MAPRE2	MARCH6	MARCKS	MARCKSL1	MAT2A	MBD5	MBNL1	MBOAT2	MDK	MEF2C	MEGF9	MEPCE	MESDC1	METTL9	MEX3A	MEX3B	MEX3C	MEX3D	MIDN	MKNK1	MLLT6	MMP16	MNT	MPG	MPPED2	MPRIP	MPZ	MRAS	MRC2	MREG	MTSS1	MXD4	MXI1	MYC	MYO1B	N4BP2L1	NACC1	NAV1	NBR1	NCAM1	NCKAP5	NDRG4	NDUFAF3	NEDD9	NFE2L3	NFIX	NFYA	NIN	NINL	NKD1	NLGN2	NNT	NR2F2	NR4A2	NUDT19	ORAOV1	OSBP2	OSBPL1A	OTUD5	OTUD7B	P2RX7	PAG1	PALM2	PAQR6	PATZ1	PAX3	PAX9	PBLD	PCBP4	PCDH7	PCGF3	PCGF5	PDE10A	PDGFD	PDK2	PELI1	PELI2	PER2	PHACTR2	PHC1	PHC2	PHLDB1	PIK3C2B	PIK3R1	PITPNC1	PKNOX2	PLAGL1	PLCD1	PLEKHA1	PLEKHG2	PLEKHH1	PLEKHO1	PLP1	PLXNA2	PLXNB1	PLXNC1	PNRC1	POGK	POGZ	POSTN	PPDPF	PPIP5K1	PPM1L	PPRC1	PQLC1	PRDM13	PRKRIR	PRR16	PRR7	PRRT3	PRSS12	PRTG	PSD3	PTCH1	PTGFRN	PTK2	PTMA	PTP4A1	PTPN12	PTPRK	PTPRS	PTPRZ1	PUM1	PVRL3	QSER1	RAB27A	RAD54L2	RAI14	RALGDS	RARA	RBMS3	RCN2	RERE	REST	RFX7	RGMB	RHOBTB1	RHOBTB3	RHOJ	RIPPLY2	RND3	RNF111	RNF125	RNF150	RNF152	RNF38	RNF44	ROBO1	RPL32	RPS19	RPS6KA2	RPS6KL1	RRS1	RSF1	RTKN	RTN4R	RUNX1	RXRA	SACS	SARM1	SASH1	SATB1	SATB2	SBF2	SCRG1	SEMA3C	SEMA3G	SEMA5A	SEMA6A	SEMA6D	SEPT9	SERINC2	SERINC5	SETD2	SETD7	SEZ6L2	SF1	SFPQ	SH2B1	SH3BP2	SH3D19	SH3YL1	SHC4	SHROOM4	SIAH1	SIX6	SLC10A4	SLC22A17	SLC25A29	SLC40A1	SLC4A11	SLC6A15	SLC9A3R2	SLCO5A1	SLTM	SMAD1	SMARCA4	SMARCC1	SMARCD3	SNAPC3	SNN	SNX13	SOBP	SORBS2	SORT1	SOX12	SOX13	SOX2	SOX4	SOX5	SOX6	SPIN1	SPRY4	SPTBN1	SPTBN2	SRGAP1	SSH2	ST20	ST5	ST8SIA1	STARD13	STAT5B	STIM1	STIM2	STK38L	STOX2	STRA6	STX6	SVIL	SYAP1	SYT17	TCF3	TCF7L1	TEAD2	TET1	TEX2	TFAP2A	TFAP4	TFDP2	TGIF2	TIA1	TIGD5	TLE4	TLX1	TMEM100	TMEM117	TMEM229B	TMEM44	TMSB10	TNFRSF19	TNFRSF21	TNFSF12	TNS3	TP53INP1	TP53INP2	TRAK1	TRIB1	TRIB2	TRIM2	TRIM9	TRMT2A	TRPM3	TRPS1	TSEN2	TSHZ1	TSPAN11	TSPAN14	TSPAN31	TTYH3	TUBA1A	TUBB2B	TYRO3	UBE2Q2	UBQLN4	UBTD2	ULK1	UNC80	USP13	USP3	USP40	USP49	VANGL2	VASH1	VASH2	VCAN	VEPH1	VEZT	VLDLR	WLS	WNK2	WWP2	XPO7	YLPM1	YWHAG	ZBED3	ZC3H7B	ZCCHC14	ZCCHC7	ZDHHC9	ZEB2	ZFAND3	ZFAND5	ZFAT	ZFHX3	ZFHX4	ZFP36L1	ZHX3	ZMIZ2	ZMYND8	ZNF146	ZNF286A	ZNF3	ZNF32	ZNF35	ZNF358	ZNF385B	ZNF462	ZNF516	ZNF521	ZNF532	ZNF576	ZNF583	ZNF593	ZNF609	ZNF629	ZNF652	ZNF664	ZNF711	ZNF717	ZNF775	ZNF821	ZSCAN2	ZSCAN29	ZSWIM6
MM057_SOX10-KD	IRF9_extended (654g)	ABCA5	ABCB4	ABCC2	ABCD1	ABHD12	ACAA1	ACOT4	ACSBG1	ACSL3	ACVR2B	ADAR	ADCY6	AFAP1	AGTPBP1	AGTRAP	AHCYL2	AHR	AHRR	AKIRIN2	AKR1C3	ALG14	ALKBH5	AMDHD1	AMY2B	ANK1	ANKRD50	APBB2	APCDD1	APOL1	APOL6	ARFGEF1	ARFGEF2	ARHGAP10	ARHGAP12	ARHGAP20	ARHGAP29	ARHGEF3	ARNTL	ARRDC3	ARX	ASAH2B	ASB9	ATAD2B	ATP11B	ATP1B1	ATP5D	ATPAF1	ATXN3	AUH	B3GALNT1	B3GNT1	BAALC	BATF2	BAZ2A	BCKDHB	BCL3	BCL9L	BCO2	BDH1	BEND7	BFSP1	BLZF1	BMF	BRWD1	BST2	BTC	C10orf11	C14orf28	C14orf93	C19orf12	C19orf66	C1S	C1orf51	C1orf63	C3	C5orf56	CACNA1A	CACNA2D1	CALHM2	CAP2	CAPN7	CARD16	CASP1	CAT	CBLB	CBR4	CCDC102B	CCDC109B	CCDC113	CCDC117	CCNG2	CCNL1	CD2AP	CD36	CD47	CDC42BPA	CDC42EP4	CDH19	CDH3	CDK2AP1	CDKL5	CDKN2D	CHST12	CHST2	CKB	CLIP4	CLK1	CLN5	CMPK1	CMPK2	CMTM8	CNTN3	COL24A1	COQ6	CPEB2	CRADD	CREG1	CRHBP	CRTAC1	CSAD	CSF1	CSNK1G3	CTAGE5	CTGF	CTSK	CTSZ	CTTNBP2	CXorf38	CYP26A1	CYP27A1	CYP2U1	CYP3A5	CYP4V2	CYR61	CYTH2	DBT	DCAF10	DCAF11	DCAF12	DCLK1	DDHD2	DDIT4	DDR2	DDX20	DDX58	DDX60	DDX60L	DEXI	DGKD	DGKH	DHRS3	DHX58	DLK2	DMPK	DMTF1	DNAJC22	DOCK10	DONSON	DSP	DTX3L	EBPL	ECHDC3	EDEM3	EFHB	EFHC1	EFNA1	EIF2AK1	EIF2AK2	ELL	EML5	ENDOD1	EPDR1	EPHX1	EPSTI1	ERAP2	ETV1	ETV7	EVL	EXOC5	FABP3	FAM118A	FAM134B	FAM171B	FAM178A	FAM43A	FAM46A	FAM46B	FAM63A	FAM65B	FAM89A	FBXL20	FBXO15	FBXO17	FBXO32	FBXO34	FBXO4	FBXO46	FBXO6	FCRLA	FDX1	FECH	FGD4	FGF22	FIGN	FKBP5	FKTN	FOS	FRYL	FUBP3	FZD2	G0S2	GABARAPL1	GABRE	GADD45B	GALM	GBP1	GBP3	GIMAP2	GJA5	GJC3	GLCCI1	GLI4	GMDS	GMPR	GNAL	GOLGA3	GORAB	GPCPD1	GPHN	GPR37	GRAMD3	GSK3B	GTF2I	H1FX	H2AFJ	HCFC2	HCG11	HERC5	HERC6	HHEX	HIAT1	HIBADH	HIST1H2BF	HKDC1	HLX	HMG20B	HOMER2	HOMER3	HOMEZ	HOXA3	HOXA6	HOXC6	HPGD	HSPB8	IDH2	IER2	IFI16	IFI27	IFI30	IFI44	IFI44L	IFI6	IFIH1	IFIT1	IFIT2	IFIT3	IFIT5	IFITM1	IFITM3	IGFBP7	IL17D	IL17RC	IL17RD	IL27RA	IMPA2	INPP5B	INSIG1	IQGAP2	IRF1	IRF7	IRF9	ISG15	ITGA4	JUNB	KCTD10	KDM4A	KIAA0226	KIAA0232	KIAA0754	KIAA1109	KIAA1522	KLF3	KLF4	KLHL24	LACTB	LAP3	LCORL	LEMD1	LGALS9	LGR4	LIMCH1	LMOD3	LNP1	LNPEP	LPCAT3	LRBA	LRP2	LRRTM4	LYL1	LYSMD2	MAFF	MAL	MALT1	MAP1LC3B2	MAP3K12	MAP3K4	MAP4K3	MAPK8IP2	MAPRE3	MARCH2	MARCH8	MARK1	MARK4	MDFIC	ME1	MEF2A	MEF2D	MEX3B	MFSD6	MGAT2	MIB1	MID1IP1	MKRN1	MLYCD	MOCOS	MOV10	MPPED2	MR1	MSRB2	MTSS1	MUC1	MX1	MX2	MXD4	MYD88	MYLIP	MYO1B	MYOF	NALCN	NAPRT1	NBEA	NDN	NDNL2	NDST2	NEAT1	NFAT5	NFIX	NFKBIZ	NLRC5	NMI	NOV	NOX5	NPAS2	NPEPPS	NPW	NR2C1	NR2F1	NR2F2	NR3C1	NR4A2	NR5A2	NRCAM	NRL	NTN4	OAS1	OAS2	OAS3	OASL	OGFR	OLFML2B	OSBPL3	OSBPL8	OXCT1	PAGE2B	PAK3	PARP10	PARP12	PARP14	PARP9	PARS2	PATE2	PATL2	PCDHB4	PCLO	PCSK4	PDCD2	PDE1C	PDE5A	PDIK1L	PDK3	PDP1	PER1	PEX6	PGM2L1	PGRMC2	PHC1	PHF11	PHF21A	PHTF1	PIK3CA	PIK3R1	PIK3R3	PIPOX	PITX2	PLA2G12A	PLA2G4A	PLCD4	PLEKHA3	PLEKHA8	PLEKHF1	PLK2	PLSCR1	PML	PMPCB	PNMA1	PNPT1	PNRC1	PODXL2	PPARG	PPFIA2	PPM1K	PPP1R12B	PPP2R3A	PPP6R1	PRDM6	PRICKLE1	PROX1	PRUNE2	PTGS2	PTP4A2	PTPN13	PWWP2A	QPRT	RAB22A	RAP1GAP	RARB	RASSF8	RB1	RCN2	RDH14	REC8	REEP3	REEP6	REPIN1	RFX5	RHOT1	RICTOR	RIMKLA	RNF139	RNF170	RNF213	ROBO1	RSAD2	RTN4RL1	RTP4	RUNDC1	RUNX2	SAMD9	SAMD9L	SAMHD1	SAV1	SCD	SEC14L1	SEC16B	SEC24B	SEMA3C	SEMA6D	SENP6	SENP7	SERTAD3	SESN3	SESTD1	SETBP1	SETD1B	SETD2	SH3GLB1	SHOX2	SIDT2	SIN3B	SIPA1L1	SIRT7	SLAIN2	SLC12A8	SLC22A17	SLC22A23	SLC25A24	SLC2A1	SLC2A3	SLC36A4	SLC37A2	SLC39A8	SLC46A3	SLC6A16	SLC6A6	SLC9A7	SLFN5	SMAD1	SMARCA5	SNAI2	SNX13	SOCS1	SOCS3	SP100	SP110	SP3	SPATA2	SPOCK3	SPPL2A	SRCIN1	SREBF1	SRGAP1	SRGAP3	SRGN	ST6GALNAC2	ST8SIA6	STARD4	STAT1	STAT2	STAT3	STIM2	STK11	STK17A	STK32B	STRN	SUV420H1	SYNJ1	SYT1	SYT17	TAC1	TAP1	TBC1D12	TBC1D23	TBCEL	TCP11L2	TET1	TET2	TF	TFAP2C	TGFBR2	THRA	TIAM1	TICAM1	TINAGL1	TIPARP	TJP1	TKT	TLE1	TLK1	TLR3	TM7SF3	TM9SF3	TMEM102	TMEM106B	TMEM123	TMEM140	TMEM143	TMEM165	TMEM169	TMEM189	TMEM56	TMEM8B	TNFRSF10C	TNFRSF1A	TNFRSF21	TNKS	TNKS2	TOB1	TOM1L2	TOMM70A	TOP2B	TOR3A	TP53INP1	TRAF3IP1	TRAM1L1	TRAM2	TRANK1	TRAPPC6B	TRIM14	TRIM21	TRIM22	TRIM25	TRIM38	TRIM62	TRIM69	TRPM4	TRPS1	TTC13	TTC39C	TTLL1	TXNRD3	TYMP	UBA3	UBC	UBE2H	UBE2J2	UBE2L6	UBR3	UNC93B1	USP18	USP30	USP49	VEGFA	VLDLR	VPS13B	VPS13D	WARS	WBP2NL	WDR19	WDR37	WHSC1L1	WIPI2	WWTR1	XAF1	XRN1	YBX1	YES1	YPEL2	ZBED6	ZBTB1	ZBTB20	ZBTB33	ZBTB41	ZC3HAV1	ZCCHC11	ZDBF2	ZDHHC17	ZER1	ZFP37	ZFYVE9	ZHX1	ZMYM2	ZMYM4	ZNF10	ZNF217	ZNF260	ZNF385B	ZNF395	ZNF396	ZNF436	ZNF672	ZNF711	ZNF821	ZNFX1	ZSWIM5
MM057_SOX10-KD	ZNF281_extended (654g)	A2M	AAK1	ABCC3	ABI2	ABTB1	ACSL3	ADAMTS1	ADAP1	ADAR	ADH5	ADIPOR1	ADPGK	ADRA2A	AFF2	AKIRIN2	AKT3	ALDH3B1	ALDH6A1	ALOX5AP	ALX1	ANGPTL4	ANKH	ANP32A	ANXA11	AP1S1	AP2M1	APP	ARF1	ARF3	ARF6	ARGLU1	ARHGEF3	ARID4B	ARID5A	ARID5B	ARL2	ARL4C	ARL5A	ARMCX3	ARMCX6	ARNT	ARNTL	ARSG	ASH1L	ATP1B1	ATP6AP1	ATP6AP2	ATP8A1	ATXN1	ATXN2	ATXN7L3B	B4GALT3	BAG2	BAZ2A	BAZ2B	BBX	BCAM	BCL3	BCL9	BDNF	BEX4	BLCAP	BNIP3L	BTF3L4	BTG1	BZW1	C11orf58	C12orf23	C12orf57	C14orf28	C16orf45	C19orf66	C1orf216	C1orf52	C1orf86	C5orf24	C6orf62	CADM1	CALCOCO1	CALR	CAPZA1	CAPZB	CAST	CAV1	CCDC106	CCND1	CCND3	CCNG1	CCNG2	CCNI	CCNL1	CD276	CD2AP	CD47	CD63	CDC42BPA	CDH15	CDH2	CDKN1A	CDKN1B	CEBPB	CHD2	CHD4	CHD6	CHIC2	CHST13	CITED2	CKB	CLCF1	CLIC1	CLK3	CLN5	CNBP	CNN2	CNOT3	CNPY3	CNTN4	COL18A1	COL5A3	COL6A1	COL8A1	COMMD7	CORO1B	CORO2B	CPE	CPVL	CRABP2	CREB1	CRIM1	CSDE1	CSMD3	CSNK1A1	CSNK1G3	CST7	CTDSP1	CTDSP2	CTNNA1	CXXC4	CYB561	CYR61	DCAF5	DCN	DDAH2	DDIT4	DDR2	DDX1	DDX17	DDX6	DLX1	DLX2	DMPK	DNAJB2	DPEP1	DPF3	DPM1	DPYSL2	DR1	DRAM2	DTX3	DUSP14	DUSP4	DYRK1B	EBF1	EDEM3	EDIL3	EFHC1	EFNA1	EFNB1	EFNB2	EIF3D	EIF4A1	EIF4A2	EIF4B	EIF4E	ELF2	EML2	EML4	EMP3	EMR2	EPDR1	ERGIC2	ERRFI1	ETV1	ETV4	EXOC3L2	FAM110B	FAM171B	FAM189B	FAM195A	FAM20A	FAM3C	FAM46A	FAM89A	FAM98A	FBXL15	FBXO32	FBXW11	FEZ1	FGF1	FHL2	FHOD3	FKBP10	FKBP1A	FKBP2	FLRT2	FN1	FNDC3A	FOSB	FOSL2	FOXO1	FREM2	FXR1	G3BP2	GABARAPL1	GALC	GALNT7	GEM	GGNBP2	GNAI1	GOLPH3L	GPAM	GPBP1	GPCPD1	GPR37	GPRC5C	GPRIN3	GRN	GSK3B	GTF2I	H1F0	H3F3A	H3F3B	HBP1	HCN2	HDAC1	HDAC5	HDGF	HEG1	HERC4	HERPUD1	HEY1	HIF1A	HIGD1A	HIPK3	HIST1H2BD	HLA-B	HLX	HMGA1	HNMT	HNRNPH2	HNRNPK	HOOK3	HOXB2	HOXB7	HOXC6	HP1BP3	HYAL2	IBTK	ID2	IER3	IER5L	IFRD1	IGDCC4	IGF2BP3	IGFBP2	IGFBP5	IGFBP6	IGFBP7	IGFN1	IMP3	INA	IQSEC2	IRF1	IRS1	ISYNA1	ITGA1	ITGA11	ITGA3	ITGA5	ITGB1	ITM2C	JAK1	JUN	JUNB	JUP	KANK2	KCNJ2	KDELR1	KDM5B	KIAA0232	KIAA0907	KIAA1217	KIAA2018	KIAA2026	KIF5B	KLF4	KLHDC3	KLHDC8B	KLHL24	KLHL28	KRAS	KRT18	KTN1	LAMA5	LATS2	LCOR	LCORL	LGALS1	LHX8	LIFR	LIMCH1	LIMS1	LMNA	LMO2	LMO4	LOX	LPCAT4	LPIN2	LPP	LRRC1	LRRC17	LRRFIP2	LUM	LY6E	MAGED2	MAGEF1	MALAT1	MAP1A	MAP1B	MAP2K7	MAPK10	MAPKAPK3	MAPRE3	MARCKS	MARK4	MB	MBNL1	MBNL3	MCTP1	MDK	MDM4	MED6	MEF2A	MEF2C	MEF2D	MEIS3	METTL9	MGAT1	MGEA5	MID1IP1	MIDN	MKRN1	MLLT3	MMP14	MORF4L1	MORF4L2	MRPS6	MTSS1	MVP	MXRA8	NAB2	NBEA	NBR1	NCOA3	NDEL1	NDRG2	NDST3	NEAT1	NFATC4	NGFRAP1	NMNAT1	NOV	NPAS2	NPTX1	NR2F1	NR3C1	NR4A2	NRN1	NRP1	NRSN2	NT5DC1	NUMB	NXT1	OAZ2	OBFC1	OLFM2	OLFML2B	PAFAH1B1	PAIP2	PAQR5	PBXIP1	PCBP2	PCDH20	PCGF2	PCMTD1	PCNP	PDE4D	PDGFA	PDIA5	PDLIM5	PDP1	PEG10	PELO	PERP	PEX13	PEX2	PFKFB3	PGF	PHF1	PHF3	PHLDA1	PHLDB2	PIAS1	PIK3R1	PIP5K1A	PJA2	PKP3	PLCB1	PLEKHF2	PLIN3	PLXNA1	PON2	POU2F1	POU2F2	PPL	PPM1B	PPP1CB	PPP2R5E	PRAM1	PRDM1	PRLR	PROX1	PRPF38B	PRR5L	PRRC1	PRRT2	PRRX1	PTGDS	PTGS2	PTPN14	PTPRU	PVRL2	QPRT	QSOX1	RAB11A	RAB11B	RAB14	RAB31	RAB5A	RAC2	RAD23A	RALY	RAP2C	RAPGEF3	RARG	RASSF8	RB1CC1	RBFOX2	RBM23	RBM4	RBM47	RBMS1	RBPJ	RERE	RERG	REST	RGL2	RGS16	RGS3	RHBDF1	RIN2	RNF10	RNF11	RNF2	RNF24	RPL17	RRAS2	RRBP1	RSRC1	RTN1	RTN2	RTN4	RUNX2	RXRB	S100A10	S100A13	S100A5	SATB1	SCN9A	SCOC	SDHC	SEC14L1	SEMA4C	SEMA6D	SENP6	SEPT2	SERPINE1	SERPINH1	SERTAD3	SESN3	SETD5	SF3B1	SFRP4	SGK1	SH2B3	SHOX2	SIL1	SIX4	SKAP2	SKIL	SLAIN2	SLC16A3	SLC16A6	SLC17A7	SLC1A3	SLC25A36	SLC6A6	SLITRK4	SLMAP	SMAD2	SMARCE1	SMCR5	SMURF2	SNAI1	SNAP23	SNX11	SNX14	SNX9	SOCS1	SOCS3	SOCS5	SORCS1	SOX9	SPARC	SPEG	SPOP	SPPL2A	SPRED2	SPRED3	SPRY1	SPRY2	SQSTM1	SRGN	SRP14	SRP9	SRPX2	SRRM2	SSBP2	SSC5D	ST3GAL5	STAC2	STAT1	STC1	STON1	STRA6	STX1A	SVIL	SYNC	SYNE1	SYT1	SYT12	TAGLN2	TAOK1	TAOK3	TBC1D8	TBCC	TBL1X	TCEAL8	TFAP2C	TGIF1	THRA	THRB	TIMP3	TLN1	TMBIM6	TMEM100	TMEM101	TMSB4X	TMX4	TNFAIP2	TNFRSF11B	TNFRSF12A	TNFRSF1A	TNFRSF21	TNK2	TNRC6A	TNRC6B	TOB1	TOB2	TP53BP1	TPBG	TPM1	TPM2	TRAM1	TRIB3	TSC22D1	TSC22D3	TSC22D4	TSHZ2	TSPAN4	TTC8	TUSC2	TWIST1	TXNL1	UAP1	UBC	UBE2B	UBE2E3	UBE2H	UBE2J2	UBL3	UNC13A	UQCRC2	VAMP2	VASN	VASP	VAV3	VEGFA	VEGFC	VGF	VGLL4	VIPR1	VIT	WAPAL	WBP5	WIPI1	WNT5A	WWTR1	XIAP	YES1	YTHDC1	YWHAE	YWHAQ	ZBED6	ZBTB1	ZBTB22	ZBTB7B	ZC3H11A	ZCCHC11	ZFAND5	ZFAND6	ZFP36	ZFP36L1	ZMYM2	ZNF148	ZNF217	ZNF24	ZNF281	ZNF444	ZNF638	ZNF644	ZNF720	ZNF821	ZYX
MM057_SOX10-KD	STAT1 (639g)	A2M	ABCB4	ABCC2	ABCD1	ABHD12	ACAP2	ACSBG1	ACSL3	ACVR2B	ADAR	ADD3	AFF1	AFTPH	AGGF1	AGTRAP	AIFM1	AKAP13	ALCAM	ALDH1A3	ALG6	ANKFY1	ANKRD11	ANKRD50	APLP2	APOL1	APOL2	APOL6	ARFGEF1	ARHGAP26	ARHGEF12	ARHGEF3	ARNTL	ARRDC3	ARRDC4	ASH1L	ATF2	ATF3	ATF7IP	ATP10A	ATP13A1	ATP1B1	BAALC	BACH1	BAMBI	BATF2	BAZ1B	BAZ2A	BBX	BCL2L11	BCL6	BCL9	BCO2	BEST1	BHLHE40	BLZF1	BMPR2	BNC2	BST2	BTC	BTN3A1	BVES	C14orf28	C16orf74	C19orf66	C1orf198	C5orf56	CACNA2D1	CAPRIN1	CASK	CASP1	CASP7	CAST	CBLB	CBR3	CBX8	CCDC109B	CCDC6	CCM2	CCND3	CCNG1	CCNG2	CCNL1	CCNT2	CCR10	CD36	CD47	CDC42BPA	CDC42EP4	CDH19	CDK19	CDK2AP1	CDK6	CDKN2D	CFLAR	CGGBP1	CHL1	CHST11	CHST2	CKB	CLDN23	CLIC4	CLIP4	CMPK2	CNOT6	COL4A1	CPE	CPEB4	CPOX	CREB1	CREG1	CRIM1	CSDE1	CSF1	CSNK1G3	CTBP2	CTGF	CTSK	CTSS	CTSZ	CUL4B	CWC22	CXCL16	CXXC5	CXorf38	CYLD	CYP26A1	DAPK2	DBT	DCAF10	DCAF6	DCLK1	DCP2	DDR2	DDX3X	DDX58	DDX60	DDX60L	DENND1B	DENND4A	DGKH	DHRS3	DHX58	DISP1	DLG3	DNAJC13	DNER	DOCK10	DOK1	DOK5	DONSON	DSP	DTX3L	EBF1	ECHDC3	EFR3A	EIF2AK2	ELAVL2	ELF1	ELK4	ELL2	EMB	EML5	ENDOD1	EPAS1	EPB41L3	EPDR1	EPHX1	EPS15	EPSTI1	ERRFI1	ETV7	EXOC2	EXOC5	EZR	FAM134B	FAM178A	FAM20B	FAM46A	FAM46C	FAM63A	FAM65B	FAM71D	FAM84B	FBXO11	FBXO18	FBXO32	FBXO6	FBXW7	FECH	FGD4	FGD6	FHL3	FIGN	FKBP5	FMNL2	FMR1	FNDC3A	FNIP2	FRRS1	FRYL	FXYD6	GADD45B	GALNT7	GBP1	GBP3	GDAP1	GJA5	GLI3	GLTSCR1	GMPR	GNA13	GNAL	GNB4	GPBP1	GPD2	GRIPAP1	GRK6	GSDMD	GSR	GTF2H2	GTF2I	H2AFJ	HBP1	HDAC9	HDC	HDX	HEG1	HERC5	HERC6	HHEX	HIPK3	HIST1H1C	HIST1H1E	HIVEP2	HIVEP3	HLA-F	HLX	HNRNPD	HNRNPH1	HOXA3	HOXA6	HOXB3	HOXC6	HOXC9	HRH2	HSPB8	HTATIP2	HTATSF1	ICAM1	IDH2	IER2	IFI16	IFI27	IFI44	IFI44L	IFI6	IFIH1	IFIT1	IFIT2	IFIT3	IFIT5	IFITM3	IL1RAPL1	IL6ST	INO80D	INPP5B	INPP5F	IQGAP2	IRF1	IRF2	IRF7	IRF9	ISG15	ITGA4	ITGAV	ITPKB	ITSN2	JMY	JUNB	KCNJ12	KDM2A	KDM3B	KHDRBS1	KIAA0232	KIAA0368	KIAA0430	KIAA1107	KIAA1109	KIAA1217	KIAA2018	KIF26B	KIF5C	KLF3	KLF9	KRAS	LACTB	LAMB3	LAP3	LCORL	LEF1	LGALS9	LIMCH1	LIMS1	LNPEP	LOXL3	LPGAT1	LPP	LRP2	LRRFIP2	LYPD1	LYSMD2	LZTS2	MAFF	MALT1	MAML2	MAML3	MAP2	MAP2K4	MAP3K11	MAPK14	MAPKAPK2	MAPRE2	MARCH7	MBNL1	MDFIC	MDGA2	MDK	ME1	MEF2A	MEGF9	MFSD6	MGAT1	MIB2	MLLT6	MOCOS	MOV10	MPPE1	MPPED2	MSI2	MTSS1	MX1	MX2	MXD3	MYEF2	MYO1B	MYOF	N4BP1	N4BP2	N4BP3	NAALADL2	NAMPT	NBEA	NDN	NDNL2	NEK7	NELL1	NENF	NET1	NEUROG2	NFIX	NFKBID	NFKBIZ	NHLRC2	NIN	NINJ1	NIPBL	NLRC5	NMI	NONO	NOV	NPW	NR3C1	NR4A2	NRIP3	NRL	NUP160	OAS1	OAS2	OAS3	OASL	OGFR	OPTN	OSBPL3	OSBPL8	OTUD4	OXR1	OXSR1	PAK4	PAQR8	PARP12	PARP14	PARP4	PARP8	PARP9	PAX3	PCDHGC3	PCGF5	PDE4B	PDE4D	PDE4DIP	PDIK1L	PELI2	PHF20L1	PHF21A	PHIP	PHLPP1	PIK3R1	PIK3R3	PITPNC1	PKN2	PLA2G4A	PLCL1	PLEKHA2	PLEKHA3	PLEKHF2	PLS3	PLSCR1	PLXNC1	PML	PNMA1	PNPT1	PNRC1	POGZ	POLR2A	POR	PPAP2A	PPAP2B	PPARG	PPFIBP1	PPM1B	PPM1K	PPP1R12B	PPP2R2B	PRDM6	PRKD1	PRKD2	PRPSAP2	PRR7	PRSS35	PSMA3	PSMB9	PTCH1	PTK2	PTPRA	PURA	PVRL2	PVRL3	RAB23	RAP1GAP	RARB	RB1	RBCK1	RBM43	RBM47	RBMS3	RCOR3	RERE	RFTN2	RFWD2	RFX5	RGS1	RHBDF2	RIMS2	RNASEH2B	RNASEL	RNF139	RNF19A	RNF213	RNF24	ROBO1	ROCK2	RRAS2	RSAD2	RTP4	RUNX2	RUNX3	SAC3D1	SAMD9	SAMD9L	SAMHD1	SBF2	SCARA5	SCARB2	SEMA6D	SESN1	SESN3	SESTD1	SETD1B	SETD3	SFMBT1	SH3BP1	SIAH1	SIX1	SLAIN2	SLC12A8	SLC35F5	SLC39A14	SLC44A1	SLC7A11	SLC9A7	SLCO5A1	SLFN5	SLMAP	SMAD1	SMAD3	SMAD4	SMAP2	SMARCA5	SMARCAL1	SMARCD3	SMG7	SMURF1	SNX13	SOCS1	SP1	SP100	SP110	SP140L	SPATS2L	SPG21	SPHK1	SPINT1	SPOP	SPSB1	SPTBN1	SREBF1	SRGAP3	SRGN	SSBP2	SSFA2	STARD4	STAT1	STAT2	STT3B	SUZ12	SYT1	SYT11	TAOK1	TAOK3	TAP1	TCF12	TCF4	TCF7L2	TCIRG1	TDRD7	TEAD1	TEP1	TET1	TET2	TGIF2	TIAM1	TIMP3	TLE1	TLK1	TLK2	TLR3	TM7SF3	TMEM110	TMEM123	TMEM165	TMEM55A	TMEM62	TMTC1	TNKS	TNKS2	TNRC6B	TOR3A	TOX2	TP53INP1	TRAF5	TRANK1	TRDMT1	TREX1	TRIM14	TRIM21	TRIM22	TRIM25	TRIM38	TRIM5	TRIM56	TRIM69	TRIP12	TSPAN13	TTBK2	TTC39C	TTLL7	TXNIP	UBC	UBE2H	UBE2L6	UBE4A	UNC93B1	USP12	USP18	USP19	USP25	USP42	USP46	UTRN	UVRAG	VGLL4	VLDLR	VPS13D	VPS37B	WARS	WASF2	WWTR1	XAF1	XRN1	YES1	YWHAH	YWHAZ	YY1	ZBTB20	ZBTB41	ZC3H12C	ZC3H7A	ZC3HAV1	ZDBF2	ZDHHC5	ZEB2	ZFHX3	ZFP36L1	ZHX1	ZMYM4	ZNF107	ZNF184	ZNF217	ZNF260	ZNF277	ZNF302	ZNF385B	ZNF462	ZNF503	ZNF518B	ZNF579	ZNF710	ZNF711	ZNFX1
MM057_SOX10-KD	ZNF281 (617g)	A2M	AAK1	ABCC3	ABI2	ACSL3	ADAMTS1	ADAP1	ADAR	ADH5	ADIPOR1	ADRA2A	AFF2	AKIRIN2	AKT3	ALDH3B1	ALDH6A1	ALOX5AP	ALX1	ANGPTL4	ANKH	ANP32A	ANXA11	AP2M1	APP	ARF1	ARF3	ARF6	ARGLU1	ARID4B	ARID5A	ARID5B	ARL2	ARL4C	ARL5A	ARMCX3	ARMCX6	ARNT	ARNTL	ARSG	ASH1L	ATP1B1	ATP6AP1	ATP6AP2	ATP8A1	ATXN1	ATXN2	ATXN7L3B	B4GALT3	BAG2	BAZ2A	BAZ2B	BBX	BCAM	BCL3	BCL9	BDNF	BEX4	BLCAP	BNIP3L	BTF3L4	BTG1	BZW1	C11orf58	C12orf23	C12orf57	C14orf28	C16orf45	C19orf66	C1orf216	C1orf52	C1orf86	C5orf24	C6orf62	CADM1	CALCOCO1	CALR	CAPZA1	CAST	CAV1	CCND1	CCND3	CCNG1	CCNG2	CCNI	CCNL1	CD276	CD2AP	CD47	CD63	CDC42BPA	CDH15	CDH2	CDKN1A	CDKN1B	CEBPB	CHD2	CHD4	CHD6	CHIC2	CHST13	CITED2	CKB	CLCF1	CLK3	CLN5	CNBP	CNN2	CNOT3	CNPY3	CNTN4	COL18A1	COL5A3	COL6A1	COL8A1	CORO1B	CORO2B	CPE	CPVL	CRABP2	CREB1	CRIM1	CSDE1	CSNK1A1	CSNK1G3	CST7	CTDSP1	CTDSP2	CTNNA1	CXXC4	CYB561	CYR61	DCAF5	DCN	DDAH2	DDIT4	DDR2	DDX1	DDX17	DDX6	DLX1	DLX2	DNAJB2	DPEP1	DPF3	DPM1	DPYSL2	DR1	DRAM2	DTX3	DUSP14	DUSP4	DYRK1B	EBF1	EDEM3	EDIL3	EFHC1	EFNA1	EFNB1	EFNB2	EIF3D	EIF4A1	EIF4B	EIF4E	ELF2	EML2	EML4	EMP3	EMR2	EPDR1	ERGIC2	ERRFI1	ETV1	ETV4	EXOC3L2	FAM110B	FAM171B	FAM189B	FAM195A	FAM20A	FAM3C	FAM46A	FAM89A	FAM98A	FBXL15	FBXO32	FBXW11	FEZ1	FGF1	FHL2	FHOD3	FKBP10	FKBP1A	FKBP2	FLRT2	FN1	FNDC3A	FOSB	FOSL2	FOXO1	FREM2	FXR1	G3BP2	GABARAPL1	GALC	GALNT7	GEM	GNAI1	GOLPH3L	GPBP1	GPCPD1	GPR37	GPRC5C	GPRIN3	GRN	GSK3B	H1F0	H3F3A	H3F3B	HBP1	HCN2	HDAC1	HDAC5	HDGF	HEG1	HERC4	HERPUD1	HEY1	HIF1A	HIGD1A	HIPK3	HIST1H2BD	HLA-B	HLX	HMGA1	HNMT	HNRNPH2	HNRNPK	HOOK3	HOXB2	HOXB7	HOXC6	HP1BP3	HYAL2	IBTK	ID2	IER3	IER5L	IFRD1	IGDCC4	IGF2BP3	IGFBP2	IGFBP5	IGFBP6	IGFBP7	IGFN1	IMP3	INA	IQSEC2	IRF1	IRS1	ITGA1	ITGA3	ITGA5	ITGB1	ITM2C	JAK1	JUN	JUNB	JUP	KANK2	KCNJ2	KDM5B	KIAA0232	KIAA0907	KIAA1217	KIAA2018	KIAA2026	KIF5B	KLF4	KLHDC3	KLHDC8B	KLHL24	KLHL28	KRAS	KRT18	KTN1	LAMA5	LATS2	LCOR	LCORL	LGALS1	LHX8	LIFR	LIMCH1	LIMS1	LMNA	LMO4	LOX	LPCAT4	LPIN2	LPP	LRRC1	LRRC17	LRRFIP2	LUM	MAGED2	MAP1A	MAP1B	MAP2K7	MAPK10	MAPKAPK3	MAPRE3	MARCKS	MARK4	MBNL1	MBNL3	MCTP1	MDM4	MED6	MEF2A	MEF2C	MEF2D	MEIS3	METTL9	MGAT1	MGEA5	MID1IP1	MIDN	MKRN1	MLLT3	MMP14	MORF4L1	MORF4L2	MRPS6	MVP	MXRA8	NAB2	NBEA	NBR1	NCOA3	NDEL1	NDRG2	NFATC4	NGFRAP1	NMNAT1	NOV	NPAS2	NPTX1	NR2F1	NR3C1	NR4A2	NRN1	NRP1	NRSN2	NT5DC1	NUMB	NXT1	OAZ2	OBFC1	OLFM2	OLFML2B	PAFAH1B1	PAIP2	PAQR5	PBXIP1	PCBP2	PCGF2	PCMTD1	PCNP	PDE4D	PDGFA	PDIA5	PDLIM5	PDP1	PEG10	PELO	PERP	PEX13	PEX2	PFKFB3	PHF1	PHF3	PHLDA1	PHLDB2	PIAS1	PIK3R1	PIP5K1A	PJA2	PLCB1	PLEKHF2	PLIN3	PLXNA1	POU2F1	POU2F2	PPL	PPM1B	PPP1CB	PPP2R5E	PRAM1	PRDM1	PRLR	PROX1	PRPF38B	PRR5L	PRRC1	PRRX1	PTGDS	PTGS2	PTPN14	PTPRU	PVRL2	QPRT	QSOX1	RAB11A	RAB11B	RAB14	RAB31	RAB5A	RAC2	RAD23A	RALY	RAPGEF3	RARG	RASSF8	RB1CC1	RBFOX2	RBM23	RBM4	RBM47	RBMS1	RBPJ	RERE	RERG	RGL2	RGS16	RGS3	RHBDF1	RIN2	RNF10	RNF11	RNF2	RNF24	RPL17	RRAS2	RRBP1	RSRC1	RTN1	RTN2	RUNX2	RXRB	S100A10	S100A13	S100A5	SATB1	SCN9A	SCOC	SDHC	SEC14L1	SEMA4C	SEMA6D	SENP6	SEPT2	SERPINE1	SERPINH1	SERTAD3	SESN3	SETD5	SF3B1	SFRP4	SGK1	SH2B3	SHOX2	SIL1	SIX4	SKAP2	SKIL	SLAIN2	SLC16A3	SLC16A6	SLC17A7	SLC1A3	SLC25A36	SLC6A6	SLITRK4	SLMAP	SMAD2	SMARCE1	SMCR5	SMURF2	SNAI1	SNAP23	SNX11	SNX14	SNX9	SOCS1	SOCS3	SOCS5	SORCS1	SOX9	SPARC	SPEG	SPOP	SPRED2	SPRED3	SPRY1	SPRY2	SQSTM1	SRGN	SRP14	SRP9	SRPX2	SRRM2	SSBP2	SSC5D	ST3GAL5	STAC2	STAT1	STC1	STON1	STRA6	STX1A	SVIL	SYNE1	SYT1	SYT12	TAGLN2	TAOK1	TAOK3	TBC1D8	TBCC	TBL1X	TCEAL8	TFAP2C	TGIF1	THRA	THRB	TIMP3	TLN1	TMBIM6	TMEM100	TMEM101	TMSB4X	TMX4	TNFAIP2	TNFRSF11B	TNFRSF12A	TNFRSF1A	TNFRSF21	TNK2	TNRC6A	TNRC6B	TOB1	TOB2	TP53BP1	TPBG	TPM1	TPM2	TRAM1	TRIB3	TSC22D1	TSC22D3	TSC22D4	TSHZ2	TSPAN4	TTC8	TUSC2	TWIST1	TXNL1	UAP1	UBC	UBE2B	UBE2E3	UBE2H	UBL3	UNC13A	UQCRC2	VAMP2	VASN	VASP	VAV3	VEGFA	VEGFC	VGF	VGLL4	VIPR1	VIT	WAPAL	WBP5	WIPI1	WNT5A	WWTR1	XIAP	YES1	YTHDC1	YWHAE	YWHAQ	ZBED6	ZBTB1	ZBTB22	ZBTB7B	ZC3H11A	ZCCHC11	ZFAND5	ZFAND6	ZFP36	ZFP36L1	ZMYM2	ZNF148	ZNF217	ZNF24	ZNF281	ZNF444	ZNF638	ZNF644	ZNF720	ZNF821	ZYX
MM057_SOX10-KD	FOS_extended (607g)	ABHD2	ACOT7	ACYP2	ADAMTS1	ADAMTS5	ADAMTS9	AGRN	AHR	AIG1	AKT1S1	ANGPT1	ANK1	ANXA1	ANXA11	APBA1	APBB2	APPBP2	AQP3	AR	ARF1	ARF5	ARG2	ARHGEF12	ARHGEF3	ARID1B	ARID5A	ARL1	ARL5B	ARMCX3	ARNT	ARPC3	ASAP2	ATF3	ATF4	ATP1B1	ATP1B3	ATP5I	ATXN1	B3GAT3	BACH2	BBC3	BCAT1	BCL3	BCL6	BCL9	BCL9L	BEND6	BET1	BGN	BHLHE40	BLCAP	BMP1	BOD1	BTG1	C10orf11	C16orf74	C1orf123	C1orf27	C1orf35	C20orf24	C2orf81	C6orf141	C9orf89	CADM1	CAMK2N1	CAPN2	CAST	CBX7	CCDC80	CCNI	CD2AP	CD7	CD97	CDC42EP1	CDC42EP4	CDK2AP2	CDKN1A	CFL2	CHMP1B	CHMP4B	CHN1	CHPF	CHPF2	CHRNA9	CHURC1	CITED2	CLCA2	CLCF1	CLCN3	CLK4	CLN5	CNTN4	COL12A1	COL13A1	COL3A1	COL5A3	COL6A1	COL8A1	COMMD8	COPZ2	COQ10B	COQ7	CORO2B	CPEB2	CPVL	CRABP2	CRBN	CREBZF	CRELD1	CREM	CSDE1	CSF1R	CSNK1D	CSRNP1	CSRP1	CTDSP1	CTGF	CTNNA1	CTNNAL1	CTNNBIP1	CTSO	CUTA	CYLD	CYR61	DAP	DDR1	DDR2	DDX17	DDX5	DGKD	DHRS1	DHRS12	DICER1	DLK2	DLX2	DNAJB2	DNAJB4	DNM3	DRAM2	DSE	DUSP1	DUSP14	EDEM3	EDIL3	EEF1A1	EEF2	EFR3A	EGR1	EGR2	EGR3	EIF3D	EIF3H	EIF5	EPN2	ESRRG	ETV1	FAM105A	FAM110B	FAM131A	FAM134B	FAM174A	FBXO32	FBXO34	FBXW7	FERMT2	FEZ1	FGF1	FGF7	FHL2	FKBP11	FN1	FNDC3A	FOLR1	FOS	FOSB	FOSL2	FOXP1	GABARAPL1	GABRE	GALNT11	GAS2L1	GATA3	GEM	GKAP1	GLTSCR2	GNE	GNG11	GNG4	GOLGA5	GOLPH3	GPAM	GPCPD1	GPRIN3	GRN	GUK1	H3F3A	H3F3B	HBP1	HDAC5	HDGF	HECA	HECW2	HEG1	HES1	HIST1H4E	HIST1H4H	HNRNPH2	HOMER3	HOMEZ	HOOK2	HOXB7	HOXC10	HPCAL1	HS6ST2	HSD3B7	HTATIP2	IFRD1	IFT20	IFT27	IFT52	IGF2BP3	IGFBP3	IGFBP5	IGFBP6	IGFBP7	IL13RA1	IL8	INA	ING4	INPP5B	IQCD	IRF1	IRS1	ITGA3	ITGA4	ITGA5	ITGB5	ITGB8	JUN	JUNB	JUND	JUP	KANK4	KCNN3	KCNN4	KCTD1	KDM6B	KIAA0232	KIAA0907	KIAA0947	KIAA1217	KIF3B	KLC1	KLF13	KLF2	KLF6	KLF7	KLHL12	KSR1	LAMA5	LAMB3	LAMC2	LAPTM4A	LGALS1	LHX6	LHX8	LIFR	LIMS1	LLGL2	LMBR1	LMO4	LNPEP	LOX	LPHN2	LPP	LRP1	LRRC2	MAP1B	MAP1LC3A	MAPRE2	MARCH2	MARCKSL1	MAT2A	MBD5	MCFD2	MCL1	MCOLN1	MDFI	MED16	MED24	MEF2C	MEF2D	MEIS1	MFSD6	MGP	MICALL2	MIDN	MIR155HG	MLLT3	MPV17	MR1	MRC2	MRPL23	MRPL54	MT2A	MTMR11	MUC20	MVP	MXD1	MXD4	MXRA8	NAA30	NBR1	NDEL1	NEK6	NF1	NFE2	NFIL3	NOTCH3	NPTX1	NQO2	NR1D2	NR2F1	NR4A1	NR4A2	NTN4	NUAK1	NUDT18	OBFC1	OCIAD1	OLFM2	OLFML2B	OPA3	ORAI2	OSBPL8	OXSR1	P4HA2	PAN2	PAN3	PAPPA	PAQR5	PARD6B	PCDH17	PCGF2	PCNXL2	PDE4D	PDE5A	PDE7B	PDGFB	PDP1	PEX11G	PEX13	PEX6	PFN1	PGRMC2	PHF20L1	PHLDA2	PHLDB2	PIAS1	PIPOX	PKP3	PLEKHA5	PLEKHF1	PLEKHH3	PLK2	PNPLA6	PPAPDC1B	PPARG	PPFIA2	PPL	PPM1B	PPM1D	PPP1CC	PPP1R15A	PPP1R15B	PPP1R9B	PPP2CA	PRDM1	PRICKLE1	PRKAR1A	PRUNE2	PSD3	PSMD3	PTGS2	PTHLH	PTOV1	PTP4A2	PTPN14	PTPN4	PTPRO	PTPRU	RAB10	RAB11B	RAB1A	RAB26	RAB30	RAB40B	RAB6A	RAD23A	RALGAPA1	RANBP6	RAPGEF3	RASA2	RASSF8	RB1	RB1CC1	RBM3	RBM42	RBM47	RBP1	RBP4	RBPJ	RCE1	RELB	RFX1	RFX3	RGL1	RGS2	RGS5	RHBDF1	RHOC	RIN1	RIN2	RING1	RNF146	RNF38	RNF44	ROCK1	RPL21	RPL24	RPL9	RPS29	RPS4X	RPS9	RRBP1	RSPRY1	RTN1	RUNX2	RUSC1	S100A10	SATB1	SCARA5	SCFD1	SCG2	SCN9A	SCOC	SDC2	SDF2	SEC24D	SEMA3C	SEMA4B	SEMA4C	SEMA6D	SEPP1	SERF2	SERPINE1	SERPINE2	SERPINH1	SEZ6	SEZ6L2	SF1	SFRP4	SGK1	SH2B3	SIAH1	SIX4	SKAP2	SKIL	SLAIN2	SLC14A1	SLC16A4	SLC1A4	SLC25A3	SLC25A36	SLC25A45	SLC2A1	SLC30A5	SLC38A2	SLC48A1	SLITRK4	SLMAP	SMAP2	SMARCA5	SMCHD1	SND1	SNED1	SOCS3	SOCS6	SORCS1	SPEG	SPOCK1	SPRED1	SPRED2	SPRED3	SSBP3	SSFA2	SSR4	ST5	STAC	STARD3NL	STAT3	STC1	STX1A	STX6	STXBP3	SUMO2	SVIL	SYT12	TAGLN2	TBC1D25	TBC1D5	TBCC	TCEA2	TCEA3	TCP11L2	TES	TFAP2C	TGFBI	TGFBR2	TGIF1	THNSL2	THRA	THSD4	TIAM1	TM9SF3	TMEM100	TMEM165	TMEM183A	TMEM205	TMEM220	TMEM39A	TMEM55B	TMEM86A	TMF1	TMUB1	TMUB2	TNFRSF12A	TNFRSF1A	TNFRSF21	TNK2	TOM1	TOP1	TOPORS	TP53BP1	TP53INP2	TPBG	TPM1	TPT1	TRAPPC6B	TRAPPC8	TRIM8	TSC22D1	TSPAN9	TSPO	TTC39C	TUBB2B	TXNDC12	UBC	UBE2B	UBE2E3	UBE2H	UBN2	UCN	UNC5C	UQCRC2	VAPA	VASN	VAV3	VCAN	VGF	VIM	VIT	VPS11	VPS37B	WASF2	WEE1	WLS	WNT5A	WSB1	WWTR1	XPA	YPEL3	YPEL5	YTHDC1	YTHDC2	YWHAQ	YY1	ZBTB37	ZBTB7B	ZC3H12A	ZCCHC6	ZDHHC1	ZFAND2B	ZFAND5	ZFP36	ZFP36L1	ZFYVE9	ZGLP1	ZNF217	ZNF266	ZNF444	ZNF511	ZNF606	ZNF672	ZNF76	ZNFX1	ZYX
MM057_SOX10-KD	IRF9 (533g)	ABCA5	ABCB4	ABCC2	ABHD12	ACSBG1	ACVR2B	ADAR	ADCY6	AFAP1	AGTRAP	AHCYL2	AHR	AKIRIN2	AKR1C3	ALKBH5	AMDHD1	AMY2B	ANK1	ANKRD50	APBB2	APCDD1	APOL1	APOL6	ARFGEF1	ARHGAP10	ARHGAP12	ARHGAP20	ARHGAP29	ARHGEF3	ARNTL	ARX	ASAH2B	ASB9	ATP1B1	ATP5D	ATXN3	B3GNT1	BAALC	BATF2	BAZ2A	BCL3	BCL9L	BCO2	BDH1	BEND7	BFSP1	BLZF1	BMF	BST2	BTC	C10orf11	C14orf28	C14orf93	C19orf12	C19orf66	C1S	C1orf51	C5orf56	CACNA1A	CAP2	CARD16	CASP1	CAT	CBLB	CBR4	CCDC102B	CCDC109B	CCDC113	CCDC117	CCNG2	CCNL1	CD2AP	CD36	CD47	CDC42BPA	CDC42EP4	CDH3	CDK2AP1	CDKL5	CDKN2D	CHST12	CHST2	CKB	CLIP4	CLN5	CMPK2	CMTM8	CNTN3	COL24A1	CPEB2	CRADD	CREG1	CRTAC1	CSAD	CSF1	CSNK1G3	CTGF	CTSK	CTSZ	CTTNBP2	CXorf38	CYP26A1	CYP27A1	CYP2U1	CYP4V2	CYTH2	DBT	DCAF10	DCAF11	DCAF12	DCLK1	DDHD2	DDIT4	DDR2	DDX20	DDX58	DDX60	DDX60L	DGKH	DHRS3	DHX58	DLK2	DMPK	DMTF1	DNAJC22	DOCK10	DONSON	DSP	DTX3L	ECHDC3	EDEM3	EFHB	EFHC1	EFNA1	EIF2AK1	EIF2AK2	EML5	ENDOD1	EPDR1	EPHX1	EPSTI1	ETV1	ETV7	EVL	EXOC5	FAM134B	FAM171B	FAM178A	FAM43A	FAM46A	FAM46B	FAM63A	FAM65B	FAM89A	FBXL20	FBXO15	FBXO17	FBXO32	FBXO34	FBXO4	FBXO6	FCRLA	FGD4	FIGN	FKBP5	FKTN	FOS	FRYL	FUBP3	FZD2	G0S2	GABARAPL1	GADD45B	GALM	GBP1	GBP3	GIMAP2	GJA5	GJC3	GLCCI1	GMPR	GNAL	GOLGA3	GORAB	GPCPD1	GPHN	GPR37	GRAMD3	GSK3B	GTF2I	H1FX	HCFC2	HERC5	HERC6	HIBADH	HLX	HMG20B	HOMER2	HOMEZ	HOXA3	HOXA6	HOXC6	HPGD	IDH2	IER2	IFI16	IFI27	IFI44	IFI44L	IFI6	IFIH1	IFIT1	IFIT2	IFIT3	IFIT5	IFITM1	IFITM3	IGFBP7	IL17D	IL17RD	IL27RA	IMPA2	INPP5B	IQGAP2	IRF1	IRF7	IRF9	ISG15	ITGA4	JUNB	KDM4A	KIAA0232	KIAA0754	KIAA1109	KIAA1522	KLF3	KLF4	KLHL24	LACTB	LAP3	LCORL	LEMD1	LGALS9	LGR4	LIMCH1	LNP1	LNPEP	LPCAT3	LRBA	LRP2	LRRTM4	LYSMD2	MAP1LC3B2	MAP4K3	MAPRE3	MARCH2	MARCH8	MARK4	MDFIC	ME1	MEF2A	MEF2D	MEX3B	MFSD6	MIB1	MID1IP1	MKRN1	MLYCD	MOCOS	MOV10	MPPED2	MR1	MTSS1	MX1	MX2	MXD4	MYLIP	MYO1B	MYOF	NALCN	NAPRT1	NBEA	NDNL2	NEAT1	NFAT5	NFIX	NFKBIZ	NLRC5	NMI	NOV	NOX5	NPAS2	NPEPPS	NPW	NR2C1	NR2F1	NR2F2	NR3C1	NR4A2	NR5A2	NRCAM	NRL	NTN4	OAS1	OAS2	OAS3	OASL	OGFR	OLFML2B	OSBPL3	OSBPL8	OXCT1	PAGE2B	PAK3	PARP10	PARP12	PARP14	PARP9	PATE2	PCLO	PDCD2	PDE1C	PDE5A	PDIK1L	PDK3	PDP1	PGM2L1	PGRMC2	PHC1	PHF11	PHF21A	PIK3CA	PIK3R1	PIK3R3	PIPOX	PITX2	PLA2G4A	PLCD4	PLEKHA3	PLEKHA8	PLEKHF1	PLK2	PLSCR1	PML	PMPCB	PNMA1	PNPT1	PNRC1	PODXL2	PPARG	PPFIA2	PPM1K	PPP1R12B	PPP2R3A	PPP6R1	PRDM6	PRICKLE1	PROX1	PRUNE2	PTGS2	PTP4A2	PTPN13	PWWP2A	RAP1GAP	RARB	RASSF8	RB1	RCN2	RDH14	REC8	REEP3	RFX5	RHOT1	RICTOR	RIMKLA	RNF139	RNF170	RNF213	ROBO1	RSAD2	RTP4	RUNDC1	RUNX2	SAMD9	SAMD9L	SAMHD1	SAV1	SCD	SEC14L1	SEC16B	SEC24B	SEMA3C	SEMA6D	SENP6	SENP7	SESN3	SESTD1	SETBP1	SETD1B	SETD2	SH3GLB1	SHOX2	SIPA1L1	SLAIN2	SLC12A8	SLC22A23	SLC25A24	SLC2A1	SLC36A4	SLC37A2	SLC39A8	SLC46A3	SLC6A6	SLC9A7	SLFN5	SMAD1	SNAI2	SNX13	SOCS1	SOCS3	SP100	SP110	SP3	SPOCK3	SPPL2A	SRCIN1	SRGAP1	SRGAP3	SRGN	ST6GALNAC2	ST8SIA6	STARD4	STAT1	STAT2	STAT3	STIM2	STK11	STK17A	STRN	SUV420H1	SYNJ1	SYT1	TAP1	TBC1D12	TBC1D23	TBCEL	TET1	TET2	TF	TFAP2C	TGFBR2	THRA	TIAM1	TINAGL1	TIPARP	TJP1	TKT	TLE1	TLK1	TLR3	TM7SF3	TMEM106B	TMEM123	TMEM140	TMEM165	TMEM169	TMEM56	TMEM8B	TNKS	TNKS2	TOB1	TOM1L2	TOP2B	TOR3A	TP53INP1	TRAF3IP1	TRAM1L1	TRAM2	TRAPPC6B	TRIM14	TRIM21	TRIM22	TRIM25	TRIM38	TRIM69	TRPS1	TTC39C	TXNRD3	UBA3	UBC	UBE2H	UBE2J2	UBE2L6	UBR3	UNC93B1	USP18	USP49	VEGFA	VLDLR	WARS	WDR19	WDR37	WHSC1L1	WWTR1	XAF1	XRN1	YBX1	YES1	YPEL2	ZBED6	ZBTB1	ZBTB20	ZBTB33	ZBTB41	ZC3HAV1	ZCCHC11	ZDBF2	ZER1	ZFP37	ZFYVE9	ZHX1	ZMYM2	ZNF10	ZNF217	ZNF260	ZNF385B	ZNF395	ZNF396	ZNF672	ZNF711	ZNF821	ZNFX1	ZSWIM5
MM057_SOX10-KD	CEBPB_extended (498g)	AAK1	ABCD3	ADAM9	ADAMTS1	ADAMTS9	ADM2	AGER	AGPAT9	AGRN	AHDC1	AHR	AIM1	AKIRIN1	AKIRIN2	ANGPT1	ANKH	ANKRD29	APAF1	AQP3	AR	ARHGAP21	ARHGAP27	ARHGEF12	ARHGEF3	ARID3A	ARID5B	ARIH1	ARL4C	ARL5B	ARL8B	ARNTL	ARPC2	ARRDC3	ARRDC4	ASAP2	ASB4	ATF3	ATP11B	ATP13A2	ATP6V1C2	ATXN1	ATXN7	AVIL	BACH2	BBC3	BCL6	BCORL1	BEST1	BET1	BGN	BHLHE40	BMP2	BRSK1	BTG1	C12orf23	C15orf39	C16orf72	C20orf112	C7orf31	C9orf41	CAMK2N1	CAND1	CASK	CAV2	CBX7	CCNG2	CDK13	CEBPB	CERCAM	CFH	CHD6	CHI3L1	CHN1	CHST13	CITED2	CLCA2	CLDND1	CLK4	CMPK2	COL15A1	COL18A1	CORO2B	CP	CPE	CPT1A	CREB1	CREB5	CREM	CRK	CTDSP2	CYP4V2	DAP	DCAF5	DCUN1D3	DCUN1D4	DDHD1	DEDD	DLG1	DLG3	DLG4	DMTF1	DMXL2	DNAJB2	DNAL4	DPY19L3	DTX3	DUSP5	E2F7	ECE1	EDIL3	EFEMP1	EFHB	EFNA1	EGR1	EGR2	EGR3	EIF2AK3	EIF3L	ELL2	ELP2	EMR2	ENG	ENTPD4	EPAS1	EPC2	EPN2	EYA4	FAM107B	FAM126B	FAM175A	FAM53C	FAM89A	FBLIM1	FBRS	FGFR1	FLRT2	FNDC3B	FOSB	FOXO1	FOXO3	FRAT2	FSCN1	FST	FSTL3	FZD8	GABARAPL1	GADD45A	GATA3	GATA6	GLCCI1	GLRX5	GNAI1	GNAS	GOLGA8B	GOLPH3	GOPC	GPAM	GPC1	GPC6	GPR176	GPRASP1	GPRIN3	GSK3B	HDAC5	HECA	HECW2	HEY2	HIPK3	HIST1H4E	HIST1H4H	HLX	HMHA1	HOXA3	HOXC10	HOXC13	HOXC9	HRH1	HTRA1	IER5L	IFRD1	IGFBP3	IGFBP5	IKZF5	IL11	IL8	ING4	INPP5A	INPPL1	IRAK2	IRS1	ITGA1	ITGA11	ITGA5	ITGB8	ITSN2	JAG1	JUN	JUND	KDM4B	KDM6B	KIAA0430	KIAA1199	KIAA1217	KIAA1407	KIAA2018	KIF26B	KIF3B	KLC1	KLF12	KLF13	KLF4	KLF7	KLHL24	LAMA5	LAMB3	LHX1	LIF	LIFR	LIG4	LNPEP	LOXL2	LRP1	LRP11	LRRC8A	LTBP1	LYPD6B	LZTFL1	MADCAM1	MAFF	MAML1	MAP1LC3A	MAP2K3	MAP2K7	MAP4K4	MAPK14	MAPK7	MBD5	MCL1	MDK	MED19	MERTK	METRNL	MGAT5B	MIB1	MICAL2	MICALL2	MIER2	MIR155HG	MKNK2	MLLT3	MLLT6	MNT	MSC	MSL2	MTF1	MTSS1	MUC1	MXD1	MYEF2	MYO1B	N4BP2L1	N4BP3	NAA30	NAB2	NAMPT	NBAS	NBR1	NDEL1	NECAP1	NEK4	NF1	NFE2	NFKB2	NFKBIA	NIPA2	NLGN2	NPTX1	NR1D2	NR2F2	NR3C1	NR4A1	NR4A2	NRG2	NRN1	NRP1	NUAK1	NUMB	OASL	ODC1	ODF3B	OLFM2	ORAI2	ORC4	OTUD1	OTUD6B	PAFAH1B2	PAN2	PAPPA	PARD6B	PCDHB14	PCGF2	PCSK1N	PDE4D	PDE8A	PDGFB	PDLIM3	PDP1	PER1	PFKFB3	PHF12	PHF21A	PHLDB2	PHLPP2	PIAS4	PID1	PIKFYVE	PIM3	PIP5K1A	PITPNA	PLCL1	PLXNA1	PMAIP1	PNMA1	PNPLA2	PNPLA6	POLR2B	POMC	PPARG	PPM1L	PPP1R9B	PPTC7	PRDM1	PRICKLE2	PRLR	PROX1	PRTG	PRUNE2	PTGS2	PTHLH	PTPN4	PTPRK	PTPRU	PUM1	PURB	PVRL2	PXK	RAB3GAP1	RAB40C	RAB6A	RAC2	RALGAPB	RAP2C	RAPH1	RASSF8	RB1CC1	RBM23	RBM47	RBP4	RDH10	REEP1	RELB	RERE	RFX7	RGS2	RHBDD2	RHOBTB1	RIOK3	RPL24	RPL4	RPL9	RPS29	RTN1	RTN4RL1	RTN4RL2	RUNX1	SBNO2	SCARA5	SDHAF1	SEC23A	SEC24B	SEC24C	SEC24D	SECTM1	SEMA3A	SEMA4B	SEMA6D	SERPINE1	SERPING1	SERTAD3	SESN2	SETDB1	SGPL1	SH2B3	SLC16A6	SLC17A5	SLC25A37	SLC38A2	SLC40A1	SLC45A3	SLC6A6	SLC6A9	SLCO5A1	SMAGP	SMARCD3	SNED1	SNTB2	SOCS1	SOCS3	SOCS5	SORCS1	SORL1	SPATA20	SPRED2	SPRY4	SQRDL	SRCIN1	SSBP2	STAC2	STC1	STK11	SYT17	TACC2	TACO1	TAOK3	TAPT1	TBL1X	TBX18	TBX3	TCEA3	TCP11L1	TFE3	TGFBI	TGFBR1	TGFBR2	THRB	TIA1	TIPARP	TLE3	TLK2	TMED7	TMEM100	TMEM106B	TMEM39A	TMUB1	TMUB2	TNFAIP2	TNFAIP3	TNFRSF21	TNFSF13B	TNK2	TOB2	TOX2	TRAM2	TRAPPC8	TRIB3	TRIM8	TSPAN3	TSPYL2	TTC39C	TWF1	UAP1	UBE2E2	UBE2H	UBN2	UBR1	UNC5B	USP13	VASH1	VAV3	VEGFA	VGF	VGLL4	VILL	VIPR1	WAPAL	WLS	WNT5A	XAF1	YIPF6	YTHDC2	ZBTB1	ZBTB43	ZBTB44	ZBTB7A	ZC3H6	ZCCHC2	ZCCHC3	ZDHHC8	ZEB1	ZFAND5	ZFHX3	ZFP36	ZMYM2	ZNF263	ZNF711	ZNF784	ZNF800	ZYX
MM057_SOX10-KD	E2F7_extended (457g)	ACACB	ACHE	ADAP1	ADORA2B	AEN	AGFG2	AKAP5	AKNA	ANKRD20A4	ANO1	APOLD1	ARHGAP11A	ARHGAP11B	ARHGAP33	ARHGEF26	ARID3A	ARL6IP6	ARRDC2	ASF1B	ATAD2	ATAD3B	ATAD5	ATRNL1	AURKB	B3GALTL	BARD1	BATF3	BCL2	BLM	BRCA1	BRCA2	BRI3BP	BRIP1	BTG3	C11orf80	C14orf80	C15orf38	C16orf59	C16orf74	C17orf53	C18orf56	C19orf40	C19orf57	C1QTNF2	C1orf112	C20orf201	C21orf58	C2CD3	C2orf69	C4orf21	C5orf34	C8orf37	C9orf40	C9orf72	CABLES2	CAMK1	CAMK4	CAND2	CANT1	CAPRIN2	CASP2	CCDC109B	CCDC138	CCDC15	CCL20	CCNE1	CCNE2	CCNF	CD83	CDC25A	CDC25C	CDC45	CDC6	CDC7	CDCA2	CDCA7L	CDCA8	CDH24	CDK1	CDT1	CECR2	CENPA	CENPH	CENPI	CENPJ	CENPK	CENPL	CENPP	CENPQ	CEP135	CEP152	CEP55	CHAF1A	CHAF1B	CHRNA5	CHTF18	CHUK	CKAP2L	CLSPN	CNIH2	CNTN3	COL7A1	COQ10A	CORO1A	DAPK1	DCK	DCLK2	DCLRE1B	DCP1B	DDB2	DDX11	DGCR8	DHTKD1	DLG3	DNMT3B	DOCK9	DPF1	DSCC1	DSEL	DSN1	DTL	E2F1	E2F2	E2F7	E2F8	EEF1G	EGR2	ELF4	EME1	ENO2	ENPP1	ERCC6L	ESCO2	ESPL1	EVI2B	EXO1	EZH2	FAM101B	FAM102B	FAM110A	FAM111A	FAM111B	FAM122C	FAM135A	FAM161A	FAM19A3	FAM81A	FAM83D	FANCA	FANCB	FANCC	FANCD2	FANCE	FANCG	FBF1	FBXO4	FBXO43	FBXO45	FBXO5	FBXW7	FEN1	FGF2	FIGNL1	FKBP5	FOXRED1	GCH1	GINS1	GINS2	GINS3	GJC1	GK	GK5	GLRB	GLTSCR1	GMCL1	GNB5	GPR137C	GPR19	GPR3	GPRIN1	GPT2	H2AFX	HAND2	HAUS3	HELLS	HGSNAT	HIST1H1A	HIST1H1B	HIST1H2AJ	HIST1H3B	HIST1H4C	HIST2H2AC	HIST2H2BF	HJURP	HMGB2	HOXD4	HSF4	HUNK	IL11	IMPA2	INA	ING1	ING2	IRX3	IRX5	ITGA10	KCNAB3	KIAA1324L	KIAA1524	KIF11	KIF14	KIF15	KIF18A	KIF18B	KIF24	KIFC1	KIFC2	KITLG	KLHL17	KLHL2	KLHL22	KLHL25	KNTC1	LIN9	LMNB1	LNX2	LPAR2	LPL	LRRC37A2	LRRC45	LYPD6	MACROD2	MANEAL	MAPK11	MAPK7	MARK1	MASTL	MBOAT2	MCM10	MCM2	MCM4	MCM5	MCM6	MCM8	MED30	MELK	MESP1	MEX3D	MFAP3L	MGAT4A	MLXIPL	MMD	MMS22L	MND1	MNS1	MORC4	MOV10	MPP2	MTBP	MTMR11	MTSS1L	MXD3	MYBL1	MYBL2	MYH11	MYO19	MYO5C	N4BP3	NAV3	NCAPD3	NCAPG	NCAPH	NDC80	NDRG2	NEIL3	NET1	NETO2	NEURL1B	NKX2-5	NLGN4X	NPHP4	NPTN	NRBP2	NRGN	NSUN6	NUDT8	NUP50	NUP54	NUP85	OIP5	ORC1	ORC6	OSGIN2	OSR2	OTUD7A	PAGE2B	PAPD7	PAQR4	PAQR5	PARP2	PASK	PDCD4	PDE7A	PDK1	PDLIM3	PER2	PIGA	PIGZ	PIM1	PKMYT1	PLEKHG2	PMAIP1	POC1B	POLA2	POLD1	POLD3	POLE	POLQ	POPDC2	POU2F2	PPEF1	PPM1D	PPP1R14C	PRRG4	PSMC3IP	PUSL1	RAB23	RAB3IP	RAD51	RAD51AP1	RAD54B	RAD54L	RAVER2	RBL1	RBM15	RBPMS2	RECQL4	RELB	RELT	RFC5	RFWD3	RHEBL1	RIMS2	RIMS3	RMI1	RNASEH2B	RRM2	RTKN2	RTTN	RUSC1	S1PR5	SAC3D1	SAMD10	SAP30	SARNP	SASS6	SATB2	SCD5	SDC1	SERTAD4	SESN1	SESN2	SETD8	SFI1	SFMBT1	SFMBT2	SGOL1	SH3GL2	SHCBP1	SIRT1	SKA1	SKA3	SKP2	SLC25A40	SLC29A1	SLC2A13	SLC2A4RG	SLC39A8	SLC47A1	SLC4A4	SLC6A17	SLC6A9	SMO	SMURF1	SMYD4	SPAG1	SPATA18	SPC25	SRSF10	SSX2IP	SSX3	ST3GAL3	STEAP2	STIL	STK36	STK39	STON2	SUV39H1	TBC1D10B	TBC1D15	TBC1D2B	TBC1D30	TBXAS1	TCF19	TDP1	TFDP1	THAP10	THAP9	TJP2	TMEM108	TMEM194A	TMEM56	TMPO	TMTC4	TNFAIP8	TOPBP1	TP73	TRAIP	TRPC1	TTC13	TTC18	TTK	TTLL7	TYMS	UBR7	UCK1	ULK2	UNG	USP1	USP31	VDR	VEGFC	VPS26B	VSIG10	WDR52	WDR62	WDR76	WEE1	WHSC1	XRCC2	XRCC3	ZBTB25	ZDHHC14	ZMYND10	ZNF230	ZNF367	ZNF385B	ZNF519	ZNF564	ZNF672	ZNF713	ZNF726	ZNF783	ZNF788	ZNF85	ZNF93	ZNRF3
MM057_SOX10-KD	E2F2_extended (447g)	ABCB10	ADAMTS16	ADCY3	AKAP5	ALMS1	ANKRD13B	ANKRD32	ANKRD9	ANO4	ANO8	APLP1	ARHGAP11A	ARHGAP11B	ARHGEF26	ARHGEF5	ASF1B	ASPM	ATAD2	ATAD5	AURKB	B3GNT5	BAI2	BAIAP2L1	BARD1	BATF3	BCL2	BCL7A	BLM	BRCA1	BRCA2	BRI3BP	BRIP1	BTG3	BUB1B	C11orf82	C14orf80	C16orf59	C16orf74	C17orf53	C17orf96	C19orf48	C19orf57	C1QTNF2	C1orf112	C1orf61	C20orf201	C21orf58	C3orf70	C4orf21	C5	CABLES2	CAND2	CASC5	CCDC15	CCNA2	CCNE1	CCNE2	CCNF	CD83	CDC20	CDC25A	CDC45	CDC6	CDCA2	CDCA5	CDCA7	CDCA7L	CDCA8	CDH24	CDK1	CDT1	CEBPD	CENPJ	CENPK	CENPL	CENPM	CENPO	CENPP	CENPQ	CEP152	CEP55	CEP78	CHAF1A	CHAF1B	CHEK1	CHEK2	CHRNA5	CKAP2L	CKMT1B	CLCN2	CLSPN	CNIH2	CNNM3	CNOT6L	CRLF1	CXorf57	DCLK2	DCLRE1A	DCLRE1B	DDX11	DGCR8	DHFR	DHTKD1	DIAPH3	DLG5	DNAJC9	DPF1	DSCC1	DSN1	DTL	E2F1	E2F2	E2F7	E2F8	EAF2	ELF4	EML6	EPHB1	ERCC6L	ESCO2	ESPL1	EXO1	EZH2	FAM101B	FAM111A	FAM111B	FAM149A	FAM169A	FAM57A	FANCA	FANCB	FANCD2	FANCE	FANCG	FANCI	FAR2	FBF1	FBXO43	FBXO5	FEN1	FGD6	FIGNL1	FKBP5	FOXM1	FZD4	FZD5	FZD9	GALNT12	GBX2	GDNF	GINS1	GINS2	GINS3	GINS4	GJC1	GLYCTK	GMNN	GPR137C	GPR176	GPR3	GPR63	GPRIN1	GPT2	GRHL1	GTF2IRD1	HACE1	HAUS3	HAUS7	HAUS8	HBEGF	HBQ1	HECA	HELLS	HIST1H1B	HIST1H2AH	HIST1H2AI	HIST1H2AK	HIST1H2AL	HIST1H2AM	HIST1H3B	HIST1H4C	HIST2H2AC	HIST2H2BF	HJURP	HMGB2	HOXD4	HS6ST1	HSPA4L	HSPA6	HUNK	IDUA	INSR	IRX3	IRX5	ITPRIPL1	KBTBD11	KCNC4	KCNMB4	KHK	KIAA1522	KIAA1524	KIAA1731	KIAA1841	KIF11	KIF15	KIF18B	KIF24	KIFC1	KIFC2	KLF11	KLHDC8A	KLHL23	KNTC1	LCAT	LETM2	LIG1	LIN52	LIN9	LMNB1	LMO1	LPHN1	LPL	LRFN1	LRRC20	LRRC45	LYPD6	MAD2L1	MAMSTR	MANEAL	MAP7D2	MARCH10	MASTL	MCM10	MCM2	MCM3	MCM4	MCM5	MCM6	MCM7	MCM8	MELK	MESP1	MET	MGAT4A	MICAL2	MKI67	MMS22L	MND1	MNS1	MRAP2	MSH2	MSH6	MTA2	MTSS1L	MYB	MYBL1	MYBL2	MYLPF	MYO19	MYO5C	N4BP3	NCAPD3	NCAPG	NCAPH	NDC80	NEDD1	NET1	NINJ2	NR2C2AP	NT5M	NUF2	NUP155	NXPH3	OIP5	ORC1	ORC6	OSBPL5	OSR2	OTUD7A	PALM3	PAQR4	PARP2	PASK	PAX9	PAXIP1	PBK	PDK1	PELI3	PHF10	PHF2	PIGN	PKIA	PKMYT1	PLCE1	PLEKHG2	PLK4	PM20D2	POC1A	POLA1	POLA2	POLD1	POLD3	POLE	POLE2	POLQ	PRC1	PRELID2	PRIM1	PRIM2	PRRG4	PSMC3IP	PTBP2	PTPRF	RAB11FIP5	RAD51	RAD51AP1	RAD54B	RAD54L	RAD9A	RAVER2	RBBP8	RBL1	RBPMS2	RECQL4	REEP2	RFC2	RFC3	RFC4	RFC5	RFWD3	RFX2	RHEBL1	RIMKLA	RIMS2	RMI1	RNF182	RPA2	RPS20	RPS6KA1	RRM1	RRM2	RTKN2	RTTN	SAC3D1	SAMD11	SASS6	SCML2	SCN1B	SDC1	SEC61A2	SFMBT1	SFXN2	SFXN5	SGOL1	SH3BGRL2	SHCBP1	SKA1	SKA3	SKP2	SLC10A4	SLC16A7	SLC19A1	SLC25A28	SLC29A1	SLC35F1	SLC36A1	SLC43A1	SLC47A1	SLC4A4	SMO	SMYD4	SPC24	SPC25	SPIN4	SPTBN2	SRRM3	SRXN1	ST6GALNAC3	STIL	STON2	SUV39H2	SYDE2	SYNJ1	TBC1D2B	TBC1D30	TBXAS1	TCF19	TEAD4	TIFA	TIPIN	TIRAP	TLE2	TMEM194A	TMEM201	TMEM56	TMEM79	TMPO	TMSB15A	TMTC4	TNFAIP8	TOE1	TOP2A	TOP3A	TOX2	TP73	TPH1	TRAIP	TRIM45	TRNP1	TSPAN33	TSPAN5	TTI1	TYMS	UBE2C	UBE2T	UGT8	UNG	USP1	USP28	USP37	USP54	VRK1	WDR62	WDR76	WDR90	WHSC1	WNT10B	XRCC2	ZC3H12C	ZDHHC13	ZDHHC14	ZMYND19	ZNF232	ZNF250	ZNF280B	ZNF296	ZNF367	ZNF473	ZNF519	ZNF577	ZNF625	ZNF710	ZNF726	ZNF765	ZNF85	ZNF93	ZWINT
MM057_SOX10-KD	E2F8_extended (434g)	ABHD11	ADCY3	ADORA1	AFF3	ALG10B	AMPH	ANKRD32	ANKRD9	ANLN	APOLD1	ARHGAP11A	ARHGAP11B	ARL6IP6	ASF1B	ASPM	ASRGL1	ATAD2	ATAD5	ATG16L2	ATP10A	ATRIP	AURKB	BAI2	BARD1	BATF3	BCL2	BEND3	BLM	BRCA1	BRCA2	BRI3BP	BRIP1	BTG3	C11orf82	C14orf182	C16orf59	C17orf53	C19orf40	C1QTNF2	C1orf112	C3orf67	C4orf21	C5orf54	C9orf40	CA13	CAMK4	CASC5	CBX2	CCDC13	CCDC138	CCDC15	CCDC150	CCHCR1	CCNE1	CCNE2	CCNF	CD83	CDC25A	CDC25C	CDC45	CDC6	CDCA2	CDCA3	CDCA7	CDCA7L	CDCA8	CDK1	CDK14	CDKN3	CDT1	CENPA	CENPE	CENPF	CENPH	CENPI	CENPJ	CENPK	CENPL	CENPN	CENPQ	CEP135	CEP152	CFHR1	CHAF1A	CHAF1B	CHEK1	CHTF18	CIT	CKAP2L	CKS1B	CLN6	CLSPN	CNIH2	CNKSR2	CNNM3	CNPY1	CROCC	CTDSPL2	CYB5RL	DCHS1	DCLRE1A	DCLRE1C	DDX11	DEK	DEPDC1B	DEPDC4	DERL3	DGCR8	DHFR	DHTKD1	DIAPH3	DLEU2L	DNAJC9	DPF1	DSCC1	DSN1	DTL	E2F1	E2F2	E2F7	E2F8	ECT2	EDNRB	EEPD1	ELAVL2	ELOVL2	EML6	EPHB1	ERCC6L	ERI2	ESCO2	ESPL1	EXO1	EZH2	FADS2	FAF1	FAM110A	FAM111A	FAM111B	FAM188B	FAM46B	FAM57A	FAM72A	FAM81A	FANCB	FANCC	FANCD2	FANCG	FANCI	FANCL	FANCM	FBXO5	FGD1	FIGNL1	FKBP5	FOXD1	FOXD2	FOXM1	FST	FZD4	FZD5	GEN1	GHR	GINS1	GINS2	GINS3	GJC1	GMNN	GPR137C	GPRIN1	GRHL1	GRIN2D	GRK6	GSTCD	H2AFX	HACE1	HAUS5	HAUS7	HCN3	HDGFRP3	HELLS	HIST1H1B	HIST1H1E	HIST1H2AG	HIST1H2AH	HIST1H2AI	HIST1H2AJ	HIST1H2AK	HIST1H2AL	HIST1H2AM	HIST1H2BF	HIST1H3B	HIST1H4C	HJURP	HMGB2	HSF2	HSPA4L	HUNK	ICA1L	INSR	IQGAP3	IRX3	IRX5	ISL1	KCNJ10	KCNN2	KHK	KIAA0101	KIAA1524	KIAA1731	KIF11	KIF14	KIF15	KIF18B	KIF20B	KIF22	KIF24	KIFC1	KITLG	KLHL2	KNTC1	LAMA3	LCAT	LCTL	LIG1	LIN52	LIN9	LMNB1	LPL	LRRC20	LY96	LYPD6	MAD2L1	MANEAL	MAP2	MAP7D2	MASTL	MATN3	MBOAT1	MCM10	MCM2	MCM3	MCM4	MCM5	MCM6	MCM7	MCM8	MDGA1	MDM1	MELK	MESP1	MFI2	MGST1	MKI67	MMS22L	MND1	MNS1	MORC4	MPHOSPH9	MPP2	MRAP2	MRGPRX3	MSH2	MSH6	MTBP	MTRNR2L3	MXD3	MYBL1	MYBL2	MYO5C	NANOS1	NCAPD2	NCAPG	NCAPG2	NCAPH	NCAPH2	NEDD1	NEIL3	NET1	NEURL1B	NFYB	NPPC	NRGN	NRXN3	NT5M	NUP85	NUSAP1	OIP5	ORC1	ORC6	OSR2	P2RY1	PAK1	PAQR4	PARP2	PASK	PBK	PCK2	PCNA	PDE7A	PHF2	PHKA2	PKIA	PKMYT1	PLEKHG2	PLK4	PMP2	POLA1	POLA2	POLD1	POLD3	POLE	POLE2	PRC1	PRIM1	PRIM2	PRRG4	PSIP1	PSMC3IP	RAB15	RAB3IP	RAB9B	RACGAP1	RAD51	RAD51AP1	RAD51C	RAD54B	RBBP8	RBL1	RBM39	RBPMS2	RECQL4	RELT	RFC2	RFC3	RFC5	RFESD	RFWD3	RFX2	RHEBL1	RMI1	RNASEH2A	RPA2	RRM1	RRM2	SAC3D1	SASS6	SCML2	SDC1	SENP1	SERTAD4	SGOL1	SGOL2	SHB	SHCBP1	SKA1	SKP2	SLC12A4	SLC16A10	SLC29A1	SLC37A4	SLC47A1	SLC4A4	SLC6A9	SMAD9	SMC2	SMC4	SMYD4	SPAG5	SPC25	SPIN4	SRR	STMN3	STON2	SUV39H2	SYCE2	SYNE2	TBC1D24	TBXAS1	TCF19	TFDP1	TIFA	TIMELESS	TIPIN	TMEM107	TMEM121	TMEM194A	TMEM200C	TMEM56	TMEM79	TMPO	TOP3A	TOPBP1	TP73	TRAF3IP1	TRAIP	TRIM36	TRIM45	TTC9	TTF2	TTI1	TTK	TTLL7	TUFT1	TYMS	UBE2C	UBE2T	UCK1	UCP2	UGT8	UNG	USP1	USP31	USP37	USP49	VAV2	VRK1	WDR76	WEE1	WHSC1	WNT10B	ZBTB42	ZDHHC13	ZNF215	ZNF250	ZNF354B	ZNF367	ZNF547	ZNF620	ZNF788	ZNF85	ZNF93	ZWILCH	ZWINT
MM057_SOX10-KD	SOX4 (431g)	ABCA10	ABCA5	ABHD15	ABL1	ABLIM3	ACAP3	ACVR1B	ACVR2B	ADAM17	ADAM19	ADAM22	ADAMTS1	ADNP	AGPAT1	AGPAT6	AGRN	AMOTL1	ANK2	ANKRD11	ANKRD50	ANTXR1	AQP1	ARHGEF17	ARID1A	ARIH1	ARL8A	ARSA	ATP8B2	ATXN7	ATXN7L3	B4GALNT4	BACH2	BCAN	BCL2L1	BCL6	BEND3	BMF	BPTF	BRD3	C17orf82	C19orf12	C1QTNF6	C6orf141	C9orf3	CACNB1	CADM1	CADM4	CADPS	CALD1	CAMKK2	CAMSAP1	CBLB	CBX2	CD36	CDC14B	CDC34	CDH19	CDK5R1	CDK6	CDKN1C	CELF2	CEP170	CHD6	CHD7	CHRNB2	CHST14	CHST3	CHSY1	CIRBP	CITED2	CIZ1	CLIP2	CLK2	CNP	COBLL1	CRKL	CRYAB	CSNK1E	CSRP2	CTBP2	CTTNBP2NL	CUEDC1	CYHR1	DAB2	DACT3	DAPK1	DBN1	DCT	DGKZ	DIP2B	DISC1	DLX5	DNMT3A	DOCK4	DOT1L	DPYSL2	DPYSL3	DTX1	DUSP1	DYNLL2	E2F3	EBF1	EEF1D	EFNA4	EFNB2	EFNB3	EIF4G2	EIF5B	EN2	ENC1	ERBB2IP	ESRP1	ETS1	ETV6	EVL	FAM102A	FAM126A	FAM53B	FAM53C	FAM60A	FANK1	FARP1	FGF13	FGFRL1	FLNA	FMN1	FN1	FNBP1L	FNIP2	FOXD3	FOXO3	FOXO4	FSCN1	FZD1	FZD7	FZD9	GADD45A	GAS7	GNB1	GOLIM4	GPC6	GPM6B	GPR125	GPRC5B	GRAMD1A	GREB1	GRIK2	GRK5	HDAC9	HEBP2	HERC1	HES6	HIPK2	HMCN1	HNRNPAB	HOXA10	HOXA5	HOXB13	HOXD4	HPGD	HR	HSPG2	HYAL2	ICA1	ICK	ID4	IGF1	IGF2BP2	IL11RA	IL17B	INPP5F	IREB2	IRGQ	JARID2	KALRN	KANK1	KCNN2	KCTD15	KDM1A	KDM5A	KDM5B	KIAA0195	KIAA0754	KIAA1755	KIF5C	KIRREL	KLHL24	KRT14	L3MBTL3	LDB1	LEF1	LIMCH1	LIMD2	LLGL1	LPAR6	LPHN2	LRP12	LRP6	LRRC8A	LRRC8B	MAML3	MAP2	MAP2K6	MAP3K11	MAP4K4	MAPRE2	MARCH6	MARCKS	MARCKSL1	MAT2A	MBNL1	MBOAT2	MDK	MEF2C	MEGF9	MEPCE	MESDC1	METTL9	MEX3A	MEX3B	MEX3C	MEX3D	MIDN	MLLT6	MNT	MPG	MPPED2	MPRIP	MPZ	MXI1	MYC	MYO1B	NACC1	NAV1	NDRG4	NDUFAF3	NEDD9	NFIX	NFYA	NIN	NINL	NKD1	NNT	NR2F2	NR4A2	NUDT19	OSBP2	OTUD7B	P2RX7	PAG1	PALM2	PATZ1	PAX3	PCBP4	PCDH7	PCGF5	PDE10A	PDK2	PELI1	PELI2	PHACTR2	PHC2	PHLDB1	PIK3R1	PITPNC1	PKNOX2	PLCD1	PLEKHA1	PLEKHG2	PLEKHH1	PLEKHO1	PLP1	PLXNA2	PLXNB1	PLXNC1	PNRC1	POGK	POGZ	POSTN	PPDPF	PPIP5K1	PPM1L	PRDM13	PRKRIR	PRR7	PRTG	PSD3	PTCH1	PTMA	PTP4A1	PTPN12	PTPRK	PTPRS	PTPRZ1	PVRL3	QSER1	RAB27A	RAD54L2	RARA	RBMS3	RCN2	RERE	RGMB	RHOBTB1	RHOBTB3	RIPPLY2	RNF125	RNF152	RNF38	RNF44	ROBO1	RPS19	RPS6KL1	RSF1	RTKN	RTN4R	SACS	SARM1	SASH1	SEPT9	SERINC2	SETD2	SETD7	SEZ6L2	SF1	SFPQ	SH2B1	SH3BP2	SH3YL1	SIAH1	SIX6	SLC10A4	SLC25A29	SLC40A1	SLC9A3R2	SLCO5A1	SLTM	SMAD1	SMARCA4	SMARCC1	SMARCD3	SNAPC3	SNN	SORBS2	SORT1	SOX13	SOX2	SOX4	SOX5	SOX6	SPIN1	SPRY4	SPTBN1	SRGAP1	SSH2	ST20	ST5	STARD13	STAT5B	STRA6	STX6	SVIL	SYAP1	TCF3	TEAD2	TET1	TFAP4	TIGD5	TLX1	TMEM100	TMEM117	TMEM229B	TMEM44	TMSB10	TNFRSF19	TNFRSF21	TP53INP2	TRAK1	TRIB1	TRIB2	TRIM2	TRMT2A	TRPM3	TSHZ1	TSPAN11	TSPAN14	TSPAN31	TTYH3	TUBB2B	TYRO3	UBE2Q2	UBQLN4	UBTD2	ULK1	UNC80	USP13	USP3	USP49	VANGL2	VASH1	VASH2	VEPH1	VEZT	WLS	WWP2	XPO7	YLPM1	YWHAG	ZEB2	ZFAND3	ZFAND5	ZFAT	ZFHX3	ZFHX4	ZFP36L1	ZMIZ2	ZMYND8	ZNF286A	ZNF3	ZNF32	ZNF358	ZNF385B	ZNF462	ZNF532	ZNF576	ZNF583	ZNF593	ZNF775	ZNF821	ZSCAN29	ZSWIM6
MM057_SOX10-KD	E2F2 (429g)	ABCB10	ADAMTS16	ADCY3	AKAP5	ALMS1	ANKRD13B	ANKRD32	ANKRD9	ANO4	ANO8	APLP1	ARHGAP11A	ARHGAP11B	ARHGEF26	ARHGEF5	ASF1B	ASPM	ATAD2	ATAD5	B3GNT5	BAI2	BAIAP2L1	BARD1	BATF3	BCL2	BCL7A	BLM	BRCA1	BRCA2	BRI3BP	BRIP1	BTG3	BUB1B	C11orf82	C14orf80	C16orf59	C16orf74	C17orf53	C17orf96	C19orf48	C19orf57	C1QTNF2	C1orf112	C1orf61	C20orf201	C21orf58	C3orf70	C4orf21	C5	CABLES2	CAND2	CASC5	CCDC15	CCNA2	CCNE1	CCNE2	CCNF	CD83	CDC25A	CDC45	CDC6	CDCA2	CDCA5	CDCA7	CDCA7L	CDH24	CDK1	CDT1	CEBPD	CENPJ	CENPK	CENPL	CENPM	CENPO	CENPP	CENPQ	CEP152	CEP55	CEP78	CHAF1A	CHAF1B	CHEK1	CHEK2	CHRNA5	CKAP2L	CKMT1B	CLCN2	CLSPN	CNNM3	CNOT6L	CRLF1	CXorf57	DCLK2	DCLRE1A	DCLRE1B	DDX11	DGCR8	DHFR	DLG5	DNAJC9	DPF1	DSCC1	DSN1	DTL	E2F1	E2F2	E2F7	E2F8	EAF2	ELF4	EML6	EPHB1	ERCC6L	ESCO2	ESPL1	EXO1	EZH2	FAM101B	FAM111A	FAM111B	FAM149A	FAM169A	FAM57A	FANCA	FANCB	FANCD2	FANCE	FANCG	FANCI	FAR2	FBF1	FBXO43	FBXO5	FEN1	FGD6	FIGNL1	FKBP5	FOXM1	FZD4	FZD5	FZD9	GALNT12	GBX2	GDNF	GINS1	GINS2	GINS3	GINS4	GJC1	GLYCTK	GMNN	GPR137C	GPR176	GPR3	GPR63	GPRIN1	GPT2	GRHL1	GTF2IRD1	HACE1	HAUS3	HAUS7	HAUS8	HBEGF	HBQ1	HECA	HELLS	HIST1H1B	HIST1H2AH	HIST1H2AI	HIST1H2AK	HIST1H2AL	HIST1H2AM	HIST1H3B	HIST1H4C	HIST2H2AC	HIST2H2BF	HJURP	HMGB2	HOXD4	HS6ST1	HSPA4L	HSPA6	HUNK	IDUA	INSR	IRX3	IRX5	ITPRIPL1	KBTBD11	KCNC4	KCNMB4	KHK	KIAA1522	KIAA1524	KIAA1731	KIAA1841	KIF11	KIF15	KIF18B	KIF24	KIFC1	KLF11	KLHDC8A	KLHL23	KNTC1	LCAT	LETM2	LIG1	LIN52	LIN9	LMNB1	LMO1	LPHN1	LPL	LRFN1	LRRC20	LRRC45	LYPD6	MAD2L1	MAMSTR	MANEAL	MAP7D2	MARCH10	MASTL	MCM10	MCM2	MCM3	MCM4	MCM5	MCM6	MCM7	MCM8	MELK	MESP1	MET	MGAT4A	MICAL2	MKI67	MMS22L	MND1	MNS1	MRAP2	MSH2	MSH6	MTA2	MTSS1L	MYB	MYBL1	MYBL2	N4BP3	NCAPD3	NCAPG	NCAPH	NDC80	NEDD1	NET1	NINJ2	NR2C2AP	NT5M	NUF2	NUP155	NXPH3	OIP5	ORC1	ORC6	OSBPL5	OSR2	OTUD7A	PALM3	PAQR4	PARP2	PASK	PAX9	PAXIP1	PBK	PELI3	PHF10	PHF2	PIGN	PKIA	PKMYT1	PLCE1	PLEKHG2	PLK4	PM20D2	POC1A	POLA1	POLA2	POLD1	POLD3	POLE	POLE2	POLQ	PRC1	PRELID2	PRIM1	PRIM2	PRRG4	PSMC3IP	PTBP2	PTPRF	RAB11FIP5	RAD51	RAD51AP1	RAD54B	RAD54L	RAVER2	RBBP8	RBL1	RBPMS2	RECQL4	REEP2	RFC3	RFC4	RFC5	RFWD3	RFX2	RHEBL1	RIMS2	RMI1	RNF182	RPA2	RPS20	RPS6KA1	RRM1	RRM2	RTKN2	RTTN	SAC3D1	SAMD11	SASS6	SCML2	SCN1B	SDC1	SEC61A2	SFMBT1	SFXN2	SFXN5	SGOL1	SH3BGRL2	SHCBP1	SKA1	SKA3	SKP2	SLC10A4	SLC16A7	SLC19A1	SLC25A28	SLC29A1	SLC35F1	SLC36A1	SLC43A1	SLC47A1	SLC4A4	SMO	SMYD4	SPC24	SPC25	SPIN4	SPTBN2	SRRM3	SRXN1	ST6GALNAC3	STIL	STON2	SUV39H2	SYDE2	SYNJ1	TBC1D2B	TBC1D30	TBXAS1	TCF19	TEAD4	TIFA	TIPIN	TIRAP	TLE2	TMEM194A	TMEM201	TMEM56	TMEM79	TMPO	TMSB15A	TMTC4	TNFAIP8	TOE1	TOP2A	TOP3A	TOX2	TP73	TRAIP	TRIM45	TRNP1	TSPAN33	TSPAN5	TTI1	TYMS	UBE2C	UBE2T	UGT8	UNG	USP1	USP28	USP37	VRK1	WDR62	WDR76	WDR90	WHSC1	WNT10B	XRCC2	ZC3H12C	ZDHHC13	ZDHHC14	ZMYND19	ZNF232	ZNF250	ZNF280B	ZNF296	ZNF367	ZNF473	ZNF577	ZNF625	ZNF710	ZNF726	ZNF85	ZNF93	ZWINT
MM057_SOX10-KD	E2F7 (414g)	ACACB	ACHE	ADAP1	ADORA2B	AEN	AGFG2	AKAP5	AKNA	ANO1	APOLD1	ARHGAP11A	ARHGAP11B	ARHGAP33	ARHGEF26	ARID3A	ARL6IP6	ARRDC2	ASF1B	ATAD2	ATAD5	ATRNL1	AURKB	B3GALTL	BARD1	BATF3	BCL2	BLM	BRCA1	BRCA2	BRI3BP	BRIP1	BTG3	C11orf80	C14orf80	C15orf38	C16orf59	C16orf74	C17orf53	C18orf56	C19orf40	C19orf57	C1QTNF2	C1orf112	C20orf201	C21orf58	C2orf69	C4orf21	C5orf34	C8orf37	C9orf40	C9orf72	CAMK1	CAMK4	CAND2	CANT1	CASP2	CCDC109B	CCDC138	CCDC15	CCL20	CCNE1	CCNE2	CCNF	CD83	CDC25A	CDC25C	CDC45	CDC6	CDC7	CDCA7L	CDH24	CDK1	CDT1	CENPA	CENPH	CENPI	CENPJ	CENPK	CENPL	CENPQ	CEP135	CEP152	CEP55	CHAF1A	CHAF1B	CHTF18	CHUK	CKAP2L	CLSPN	CNIH2	CNTN3	COL7A1	COQ10A	CORO1A	DAPK1	DCK	DCLK2	DCLRE1B	DDB2	DDX11	DGCR8	DHTKD1	DLG3	DNMT3B	DOCK9	DPF1	DSCC1	DSEL	DSN1	DTL	E2F1	E2F2	E2F7	E2F8	EEF1G	EGR2	ELF4	EME1	ENO2	ENPP1	ERCC6L	ESCO2	ESPL1	EVI2B	EXO1	EZH2	FAM102B	FAM110A	FAM111A	FAM111B	FAM122C	FAM135A	FAM161A	FAM19A3	FAM81A	FAM83D	FANCB	FANCC	FANCD2	FANCE	FANCG	FBF1	FBXO43	FBXO5	FBXW7	FEN1	FGF2	FIGNL1	FKBP5	FOXRED1	GCH1	GINS1	GINS2	GINS3	GJC1	GK	GK5	GLRB	GLTSCR1	GMCL1	GNB5	GPR137C	GPR19	GPR3	GPRIN1	GPT2	H2AFX	HAND2	HAUS3	HELLS	HIST1H2AJ	HIST1H3B	HIST1H4C	HIST2H2BF	HJURP	HMGB2	HOXD4	HSF4	HUNK	IL11	IMPA2	INA	ING1	ING2	IRX3	IRX5	ITGA10	KCNAB3	KIAA1324L	KIAA1524	KIF11	KIF14	KIF15	KIF18A	KIF18B	KIF24	KIFC1	KITLG	KLHL2	KLHL25	KNTC1	LIN9	LMNB1	LNX2	LPAR2	LPL	LYPD6	MACROD2	MANEAL	MAPK11	MAPK7	MARK1	MASTL	MBOAT2	MCM10	MCM2	MCM4	MCM5	MCM6	MCM8	MED30	MELK	MESP1	MFAP3L	MGAT4A	MLXIPL	MMD	MMS22L	MND1	MNS1	MORC4	MOV10	MPP2	MTBP	MTSS1L	MXD3	MYBL1	MYBL2	MYH11	MYO19	MYO5C	N4BP3	NAV3	NCAPD3	NCAPG	NCAPH	NDRG2	NEIL3	NET1	NETO2	NEURL1B	NKX2-5	NLGN4X	NPHP4	NPTN	NRBP2	NRGN	NUDT8	NUP50	NUP54	OIP5	ORC1	OSR2	OTUD7A	PAGE2B	PAPD7	PAQR4	PAQR5	PARP2	PASK	PDCD4	PDE7A	PDK1	PDLIM3	PER2	PIGA	PIGZ	PIM1	PKMYT1	PLEKHG2	PMAIP1	POC1B	POLA2	POLD1	POLD3	POLE	POLQ	POPDC2	POU2F2	PPEF1	PPM1D	PPP1R14C	PRRG4	PSMC3IP	RAB23	RAB3IP	RAD51	RAD51AP1	RAD54B	RAD54L	RAVER2	RBL1	RBM15	RBPMS2	RECQL4	RELB	RELT	RFC5	RFWD3	RIMS2	RIMS3	RMI1	RNASEH2B	RRM2	RTTN	RUSC1	S1PR5	SAC3D1	SAP30	SARNP	SASS6	SATB2	SCD5	SDC1	SERTAD4	SESN1	SESN2	SETD8	SFI1	SFMBT1	SFMBT2	SGOL1	SH3GL2	SIRT1	SKA1	SKA3	SKP2	SLC25A40	SLC29A1	SLC2A13	SLC39A8	SLC47A1	SLC4A4	SLC6A17	SLC6A9	SMO	SMURF1	SMYD4	SPAG1	SPATA18	SPC25	SRSF10	SSX2IP	SSX3	ST3GAL3	STEAP2	STIL	STK39	STON2	SUV39H1	TBC1D10B	TBC1D15	TBC1D30	TBXAS1	TCF19	TDP1	TFDP1	THAP10	THAP9	TJP2	TMEM108	TMEM194A	TMEM56	TMPO	TMTC4	TNFAIP8	TOPBP1	TP73	TRAIP	TTC13	TTC18	TTK	TTLL7	TYMS	UBR7	UCK1	ULK2	UNG	USP1	USP31	VDR	VEGFC	VPS26B	VSIG10	WDR52	WDR62	WDR76	WEE1	WHSC1	XRCC2	XRCC3	ZBTB25	ZDHHC14	ZMYND10	ZNF230	ZNF367	ZNF385B	ZNF672	ZNF713	ZNF726	ZNF783	ZNF85	ZNF93	ZNRF3
MM057_SOX10-KD	CHD2_extended (406g)	ABCF1	ADAM17	ADIPOR2	ADSS	AFF4	AHCTF1	AHSA1	AKAP11	AMD1	ANAPC1	ANAPC5	ANKRD12	ANKRD50	ANXA5	AP1G1	ARHGAP12	ARHGAP5	ARL4A	ARL6IP1	ARMCX3	ARPC5	ASH1L	ASXL2	ATF2	ATF4	ATF5	ATF6	ATP10D	BAG5	BAZ1B	BAZ2A	BCAP29	BCLAF1	BPTF	BRD2	BTBD10	BUD31	C2orf49	C6orf106	CALR	CALU	CAPN3	CARS	CCT5	CD109	CD2AP	CD2BP2	CD70	CDC5L	CDK12	CDK4	CDK5RAP2	CEP350	CFLAR	CHAC1	CHD2	CHD6	CIT	CLCN3	CLIP1	CLPX	CNOT10	CNOT2	CNOT4	COCH	COPB2	COPE	CTBP2	CTCF	CTDSPL2	CTTNBP2NL	CWC22	CWC25	DCBLD2	DDIT3	DDX17	DDX3X	DDX5	DENR	DHCR24	DHDDS	DHX16	DHX36	DLGAP4	DNAJA1	DNAJB1	DNAJC13	DNAJC2	DNAJC3	DNAJC7	DNTTIP2	DSTYK	DUSP10	DUSP6	DYNC1H1	DYNC1LI2	EIF2AK2	EIF2S1	EIF2S2	EIF3A	EIF4B	EIF4G1	EIF4G2	EIF4G3	EIF5B	EPB41L2	ERBB2IP	ERC1	ERH	ERICH1	ESCO1	ETNK1	EXOC5	FAM103A1	FAM200B	FAM76B	FAT1	FGFR1OP2	FNBP1L	FNDC3A	FOXO3	FRYL	FUBP1	FUT8	FYTTD1	FZD6	G3BP2	GALNT7	GART	GATAD2B	GCC2	GGH	GIGYF2	GLYR1	GNAS	GPATCH8	GPBP1	GPR56	GRIPAP1	GTF2B	GTF2F1	HELZ	HIST1H1E	HLTF	HMGCS1	HNRNPC	HNRNPF	HNRNPH3	HNRNPK	HNRNPM	HNRNPR	HNRNPU	HOXA6	HSD17B12	HSD17B7	HSP90AB1	HSP90B1	HSPA4	HSPH1	HUWE1	HYOU1	IBTK	ICAM1	IGF2BP3	INO80D	IRF2	ISY1	ITSN1	IWS1	JARID2	KCNQ1OT1	KDM3A	KIAA1468	KIDINS220	KIF16B	KLF10	KLF15	KPNA2	KRI1	KRT18	LARP4	LARP7	LARS	LIG4	LLPH	LRRC8D	LYST	M6PR	MAP4K4	MAPK6	MATR3	MBNL1	MBP	MED1	MESDC2	MMP16	MOSPD2	MRPS14	MVD	MXI1	MYC	MYH10	MYLK	MYO1E	NCL	NCOA7	NDUFB6	NEDD9	NIPBL	NKTR	NME1	NOC2L	NOC3L	NOL8	NOP58	NPC2	NRBF2	NRD1	NRIP1	NRP1	NRP2	NSD1	NUB1	NUFIP2	NUMA1	NUP214	OCIAD1	OFD1	OXSR1	P4HA1	PAFAH1B1	PAPOLA	PDE4DIP	PHF6	PHIP	PHKB	PIBF1	PIH1D1	PISD	PKN2	PLEKHA4	PLRG1	PNN	POLD2	POP1	PPIL4	PPP1R10	PPP1R12A	PPP1R15A	PPP4R2	PRDX2	PRKDC	PRPF38B	PRPF4B	PRR4	PSMA3	PSMA5	PSMB2	PSMC4	PSMD1	PSMD12	PSME2	PSME4	PTGES3	PTPN1	PTPN23	PTPRZ1	RAB5A	RAB7A	RAB7L1	RAB8B	RAD18	RAD21	RALB	RALGPS2	RBBP6	RBBP8	RBM23	RBM25	RBM26	RBM39	RBPJ	RCAN1	RDH11	REXO2	RFC1	RIF1	RIOK3	RNF19A	RPAP2	RPS6KA5	RRP1	RSF1	RTKN	RUVBL2	SAP18	SAR1B	SAT1	SCAPER	SCD	SEC24D	SEC62	SEL1L	SEPT7	SETX	SF3B1	SFSWAP	SHMT2	SHPRH	SLC31A1	SLC39A7	SLC3A2	SLTM	SLU7	SMARCA2	SMARCAD1	SMC1A	SMC2	SMC3	SMC5	SMEK1	SMEK2	SMG1	SMG7	SNAPC1	SNRNP40	SNRPA	SNRPA1	SNX1	SON	SORT1	SOX5	SPEN	SPG20	SPTBN1	SRRT	SRSF3	SRSF4	SRSF5	SSBP1	SSFA2	STAG1	STAG2	SUPT16H	SUPT5H	SUPT6H	SYNCRIP	TAF15	TAF1D	TAF7	TAOK3	TBC1D14	TBX3	TET2	TGOLN2	THOC1	THOC2	THRAP3	TMBIM6	TMCO1	TMED9	TMEM181	TMEM63A	TOP1	TOP2B	TP53BP1	TPI1	TRAPPC3	TRIM25	TRIP11	TSN	TSR1	TTC14	TXLNG	TXNIP	UBAP2L	UBE2D3	UBE2Q1	UBTF	USP47	USP8	UTP14A	VPS35	VPS4B	WRNIP1	XPNPEP3	XPO1	XRN1	YES1	YWHAZ	ZC3H11A	ZC3H13	ZC3H18	ZCCHC11	ZCCHC17	ZEB1	ZFC3H1	ZFYVE16	ZKSCAN1	ZMYM4	ZNF292	ZNF460	ZNF644	ZNF655	ZNF770	ZZZ3
MM057_SOX10-KD	SREBF1_extended (396g)	AAK1	ABCB8	ABCB9	ABCC10	ACACA	ACO2	ACSF2	ADAR	ADARB1	AGL	AGTRAP	AHCYL2	AHR	AIFM1	AK4	AKAP10	ALDH3B1	ANKHD1	ANKRD50	APOE	ARFGEF2	ARHGAP12	ARIH1	ARL8A	ARRDC4	ARSB	ARX	ATF2	ATF7IP	ATL3	ATP11B	ATP7A	ATXN3	BAIAP2L1	BAZ2A	BBC3	BCKDHB	BCL6	BCL9	BHLHE40	BTBD7	C10orf11	C12orf49	C14orf159	C16orf72	C17orf59	C17orf96	C19orf54	C19orf66	C1QTNF2	C2orf43	C3	C4orf19	C5orf51	CAMK1	CAND1	CAPN7	CBX8	CCDC140	CCDC6	CCNG2	CCNYL1	CD47	CDH19	CDKN1B	CITED2	CLCN6	CLN5	CLPX	CNNM2	COL24A1	CORO1B	CPE	CPEB2	CPEB4	CPNE7	CPT1B	CREM	CTSF	CXorf23	DBP	DCAF11	DCT	DCUN1D4	DDR1	DHRS4L2	DHX32	DHX58	DLAT	DLK2	DNAJC13	DOHH	DVL2	DYRK1B	DZIP1	EDIL3	EFNA1	EHMT2	EIF4ENIF1	EIF4G3	ELL	ENTPD4	ETV1	EXTL2	FABP3	FADD	FAM134A	FAM46B	FAM50A	FBXO10	FBXO32	FBXO38	FDPS	FHOD3	FKBP5	GAA	GABRA3	GBE1	GCAT	GGA2	GHDC	GLCCI1	GNAI1	GOLGA1	GPR137	GRAMD3	GSK3B	GTF2B	GUF1	H1FX	HABP4	HBP1	HDAC5	HDGFRP2	HELQ	HERC1	HES2	HEXIM1	HEXIM2	HIF1A	HLX	HMGCS1	HNRNPH2	HOOK2	HOXA1	HOXA11	HOXA3	HOXA4	HOXA5	HOXB3	HOXB4	HOXB5	HOXB6	HOXD9	HPS6	HS3ST3A1	HSD11B1L	HSD17B7	HUWE1	IGF2R	INSIG1	IP6K1	IPO13	IRAK3	IRF9	JMJD1C	JMY	JUNB	JUND	KANK2	KAT5	KCNJ12	KCNN4	KDM4C	KHDRBS1	KIAA1217	KIF3B	KLC4	KLF10	KLHL12	KLHL35	LATS2	LCORL	LEMD3	LMLN	LMNA	LPHN1	LRP2	LRRC8A	LZTS2	MADD	MAFF	MALT1	MAPK12	MAPRE2	MARCH8	MBTD1	MBTPS1	MCCC2	MCOLN3	MEF2A	MID1IP1	MON2	MSL2	MVD	MXD4	MYO9A	MYSM1	NAB2	NAGPA	NAT14	NBEA	NBR1	NCOA6	NEK1	NEK6	NET1	NEU1	NEURL2	NFIX	NLRC5	NR1D1	NR4A2	NR5A2	NR6A1	NRCAM	NUDT9	OSBPL8	PANK3	PARD6B	PBXIP1	PC	PCGF2	PCLO	PCSK2	PCYOX1L	PCYT2	PDGFB	PDK2	PDP1	PGM2L1	PGRMC1	PHF20L1	PI4KB	PIAS4	PIGP	PIK3R1	PITPNM2	PLS3	PPM1A	PPP1R9A	PRDM13	PRDM6	PRDM8	PRKD2	PRR5	PRUNE2	PSMC6	PTGES2	PTPDC1	PTPN4	RAB11FIP1	RAB21	RAB3A	RABEP1	RABGAP1	RAD17	RALGAPA1	RAMP2	RAP1GAP	RARG	RBFOX2	RBM4	REPIN1	RGS1	RICTOR	RLF	RNF146	RNF166	ROBO1	RPRD2	RRAGC	RUFY1	RUFY3	RYR1	S100PBP	SCRN1	SDF4	SEC24D	SELPLG	SEMA4C	SEMA6D	SENP2	SEPP1	SEPT4	SGK1	SLC12A7	SLC12A8	SLC25A33	SLC2A13	SLC2A6	SLC35A5	SLC39A8	SLC44A4	SMAP2	SMARCA5	SNN	SNTB1	SNX13	SORBS2	SPAG9	SPAST	SPATA18	SPG21	SPNS1	SPOP	SPPL3	SPRED1	SPTBN1	SREBF1	ST3GAL5	ST8SIA6	STAT3	STAT6	STRN	STX6	SUMF1	SUPV3L1	SYCE1L	SYNPO	SYNRG	SYT14	TAF6L	TBCC	TBCEL	TBL1X	THAP3	THAP8	TLK1	TM9SF3	TMEM116	TMEM131	TMEM143	TMEM169	TMEM42	TMEM47	TMEM55B	TMUB1	TNKS2	TOP1	TP53BP1	TP53INP1	TRAF5	TRANK1	TRAPPC8	TRIM66	TRIP6	TRPC4AP	TWIST1	TXNIP	UBE2H	UBE2Q2	UBE2W	UBE4B	UBN1	UBXN6	UNC13A	UNC93B1	USP28	UVRAG	VCL	VPRBP	VPS33A	VPS37B	VSIG10L	WBP2NL	WDR89	WEE1	WIPI1	WNT5A	WSB1	XPOT	YBX1	YIPF1	YWHAZ	YY1	ZBTB11	ZBTB20	ZBTB37	ZDHHC16	ZDHHC24	ZNF446	ZNF503	ZNF644	ZNF76	ZZZ3
MM057_SOX10-KD	ATF6B_extended (385g)	AAK1	ABAT	ABHD2	ABHD4	ADPGK	AFF2	AIG1	AKR1A1	ALDH3B1	ALG2	ALG3	ANKRD12	ANTXR2	ANXA11	AP2M1	ARF1	ARF4	ARFGAP3	ARID5B	ARL2BP	ARL4C	ARPC5	ARSG	ASF1A	ATF4	ATF6B	ATXN10	BBC3	BBX	BCL3	BDNF	BET1	BNIP3L	BTD	BZW1	C11orf70	C11orf74	C12orf23	C15orf57	C1orf43	C1orf86	C5orf15	C6orf211	CALCOCO1	CASC4	CCDC23	CCNG1	CCNI	CCNL1	CD164	CD276	CD2AP	CD59	CD7	CDH15	CDK2AP2	CDKN1A	CDKN1B	CFDP1	CFL2	CHRM3	CHURC1	CLCF1	CLCN3	CLK3	CLN5	CLUAP1	CNOT3	COL18A1	COL3A1	COLEC12	COMMD3	COPB1	COPB2	CPVL	CRABP2	CREB1	CSNK1D	CTNNA1	CTSA	CUTA	DAD1	DCTN2	DDR2	DDX1	DDX17	DDX5	DLX2	DNTTIP1	DPYSL2	DUSP4	DYNLT1	EDEM3	EEF2	EFHC1	EFNB1	EFNB2	EHD2	ERLEC1	ERP29	ERP44	ERRFI1	ETV1	EXOC3L2	FAM110B	FAM114A1	FAM174A	FAM192A	FAM20A	FAM3C	FAM46A	FBXO32	FEZ1	FGF1	FHL2	FKBP10	FKBP11	FLRT2	FN1	FNDC3A	FOS	FUCA2	FXR1	G6PC3	GAA	GGA1	GLIPR1	GLOD4	GNG4	GNPTG	GOLGA2	GOLGA5	GPAM	GPBP1L1	GPCPD1	GRB2	GRN	H3F3A	HDAC5	HEXA	HIF1A	HIST1H4E	HLA-C	HLX	HNRNPH2	HOXB2	HOXB7	HSP90B1	IFT20	IGFBP5	ING4	INSIG2	ITFG3	ITGA1	ITGA11	ITGA3	ITGB1	KDELR1	KDELR2	KDM5B	KLHL24	KRTCAP2	LAMP1	LAPTM4A	LCMT1	LDHA	LEPRE1	LIFR	LMBRD1	LMNA	LMO2	LMO4	LMOD3	LOXL2	LPP	LYPD6B	MANF	MAPK10	MCFD2	MCOLN1	MDH1	MED24	MEF2C	MFSD1	MGAT1	MICALL2	MIDN	MLF2	MLLT3	MMP1	MMP14	MORF4L1	MORF4L2	MTCH1	MUM1	NAPA	NBR1	NCALD	NCSTN	NDEL1	NDFIP2	NEAT1	NFAT5	NINJ1	NPTX1	NR1D2	NR3C1	OLFML2B	P4HA2	P4HB	PABPC5	PAM	PAQR5	PCDH20	PDIA5	PEF1	PERP	PFKFB3	PGRMC1	PHLDB2	PJA1	PKIG	PLAUR	PLCD4	PLD3	PLXNA1	PMF1	POGLUT1	POU2F1	PPHLN1	PPIB	PPP3CA	PPP4C	PRAM1	PRDX4	PRKAR1A	PRL	PRMT1	PRRX1	PSMB8	PTOV1	PTPN14	PTPRO	PVRL2	RAB10	RAB11B	RAB14	RAB18	RAB1A	RAB31	RAB5A	RAB7A	RALY	RARG	RASD2	RASSF8	RBFOX2	RBM23	RBPJ	RCN1	RCN3	RFX1	RGS5	RIPK4	RNF146	RNF24	RNF26	RPN1	RPS9	RRAD	RRBP1	RTN1	RUNX2	S100A10	S100A11	SAMD8	SAP30BP	SARS	SCAMP2	SCARB2	SCFD1	SCYL3	SEC61B	SEC62	SECTM1	SEPT2	SERPINH1	SEZ6	SGK1	SKIL	SLC12A8	SLC16A3	SLC1A4	SLC25A36	SLC35A5	SLC35C2	SLC38A2	SLC39A7	SLC41A3	SLMAP	SND1	SNED1	SOCS3	SOCS5	SOX9	SPARC	SPEG	SPNS1	SPRY1	SRP14	SRP68	SRP9	SRPR	SRPX2	SSR1	SSR4	ST6GALNAC5	STARD3NL	STAT3	STAU2	STUB1	STX12	SUCLG2	SUMF1	SVIL	SYNJ2	SYNRG	SYT1	TBC1D23	TCEAL8	TF	TFG	TGFBR2	TGIF1	THRA	THRB	TM9SF2	TMEM100	TMEM158	TMEM183A	TMEM214	TMEM219	TMEM30A	TMEM39A	TMUB1	TMX4	TNFRSF12A	TNFRSF1A	TNFRSF21	TNRC6B	TOB2	TPT1	TRAM1	TSC22D1	TSHZ2	TSPAN6	TTC3	TXNL1	UBAC2	UBC	UBE2E3	UBXN6	UFC1	UGP2	USO1	USP34	VAMP3	VAPB	VASN	VGLL4	VIT	VPS72	WBP5	WLS	WSB1	YPEL3	ZBED6	ZBTB7B	ZFAND6	ZFP36L1	ZMAT3	ZNF133	ZNF274	ZNF608	ZNF720
MM057_SOX10-KD	JUND_extended (366g)	ABHD13	ACVR1	ADAMTS9	ADAMTSL5	ADARB1	ADCY6	AGRN	AHDC1	AHI1	AKAP13	AMOTL2	ANKH	ARHGEF18	ARHGEF3	ARID5A	ARL5B	ATF3	ATXN1L	AUTS2	B4GALNT4	BACH2	BBC3	BCAR1	BCL3	BCL9	BICC1	BMF	C11orf96	C15orf41	C19orf26	C1QTNF1	CALM1	CAMK2G	CBWD1	CBX4	CCDC149	CCDC80	CD7	CDC34	CDC42EP1	CDC42EP4	CDK11B	CDR2L	CDYL	CEBPB	CELSR3	CHD3	CITED2	CLCN2	CLSTN1	COL6A3	CPE	CPEB2	CRADD	CREB5	CRKL	CSNK1E	CSNK1G2	CTDSP2	CTGF	CTNND1	CYR61	DCAF4	DCUN1D4	DDX19A	DDX51	DENND5B	DHX40	DIRAS1	DNAJB2	DNAJC22	DNER	DNHD1	DNM3	DOCK6	DUSP1	DUSP9	DVL1	DYRK2	E4F1	ELK4	ELL	EPHA2	EPHB4	ERF	ERLIN2	ESYT2	ETV2	EVI5	FAM117A	FAM118A	FAM129B	FAM131A	FAM168A	FAM50A	FAM53C	FAM65A	FAM76B	FBRS	FBXO34	FBXO42	FOSL2	FOXN3	FOXO3	FST	FZD1	FZD3	GABBR1	GAN	GBA2	GLTSCR1	GOLGA8B	GOLPH3	GPR153	GPR160	H6PD	HDGF	HECA	HECW2	HERC3	HIST1H4E	HIVEP1	HOXA11	HOXA3	HOXB3	HOXB5	HOXB9	HOXC6	HTT	INPP5A	INPPL1	INSIG1	IRS1	ITGB8	JOSD1	JUN	JUND	KCNK6	KCNN3	KCTD15	KDM2B	KIF21A	KIF26B	KLF13	KLF16	KLF4	LATS2	LIF	LINGO2	LONRF1	LPAR1	LPCAT1	LPHN2	LPP	LRCH1	LRP1	MAFK	MAP3K10	MAP7D1	MAPRE3	MARCH8	MAST3	MDFI	MEST	METRNL	MEX3C	MFN2	MGAT5B	MICALL1	MICALL2	MKNK2	MLLT3	MNT	MRC2	MSL1	MXD1	NEK10	NF1	NFATC4	NFE2L1	NFIB	NFIX	NFKBID	NFX1	NLGN2	NPAS2	NR1D2	NRAS	NUAK2	NUDT18	OGDH	OLFML2A	ORAI2	OSR2	OTUD1	OTUD6B	PACS2	PALLD	PAN2	PAQR3	PARP16	PARP6	PBX2	PC	PCIF1	PCNX	PDE4A	PDE7A	PDE7B	PDE8A	PER1	PEX11G	PEX2	PHF12	PHF13	PHF21A	PHLPP1	PHLPP2	PIKFYVE	PIP5K1C	PITPNA	PITX2	PLEKHA5	PLEKHG1	PLEKHH3	PLEKHO1	PNPLA6	POMZP3	PPARA	PPM1B	PPM1D	PPM1J	PPP1R12C	PPP1R13L	PPP4R1	PRDM8	PRICKLE1	PRSS27	PRUNE2	PTBP2	PTPN21	PTPN4	PTPRK	PURB	RABGAP1L	RALGAPA1	RALGDS	RAPGEF2	RBMS3	RFX1	RHOBTB1	RIC8B	RNASEK	RNF182	RPL13A	RPL18	RPL24	RPL34	RPL9	RPLP0	RPS12	RPSA	RREB1	RTN4RL1	RTN4RL2	RUNX2	RUNX3	RXRA	SAMD4B	SATB1	SATB2	SBNO2	SCAMP5	SEMA4B	SERAC1	SERTAD4	SETD1B	SETD7	SGSM2	SIAH1	SIAH2	SIX1	SIX4	SLC22A5	SLC38A2	SLC4A3	SMAD2	SMAD4	SMAD6	SNN	SNX25	SOCS2	SOX12	SPATA18	SPIN1	SPPL3	SPRED1	SPRED2	SREBF2	SRF	ST3GAL2	STK38L	SYDE2	SYNC	SYNGR3	SYNRG	SYP	SYT12	TAF4B	TBC1D15	TBC1D9	TBL1X	TCF3	TCF4	TEAD1	TFE3	TLE3	TMEM198	TMEM47	TMEM57	TMEM63A	TNRC18	TOB2	TP53BP1	TP53INP1	TP53INP2	TRIM39	TRIM8	TRIOBP	TRIP6	TSC22D2	TSPAN13	TTYH3	UBE2H	UBQLN1	UNC13A	USP32	USP42	VANGL2	VAV2	VCL	VEGFA	VPS13A	VWA1	WIPF2	WWC3	WWP2	YIF1B	ZBTB4	ZBTB5	ZBTB7A	ZBTB7B	ZDBF2	ZDHHC8	ZFHX3	ZFYVE1	ZFYVE26	ZHX1	ZMYND11	ZNF107	ZNF395	ZNF426	ZNF687	ZNF76	ZSWIM4	ZYX
MM057_SOX10-KD	BHLHE40_extended (364g)	ABCB9	ABCC4	ACAP2	ACOX1	ACSF2	ACTR3B	ACVR1B	ADAR	AKAP10	AKT1S1	ALDH4A1	AMPD2	ANGPT2	ANKRD52	ARL4A	ARL5B	ARRDC4	ARSK	ASXL2	ATF3	ATF7IP	ATOH8	ATP6V1A	ATP6V1C1	AVL9	AZIN1	BANP	BBC3	BCL6	BCL9	BCOR	BEGAIN	BEX2	BHLHE40	BMP2K	BNIP3	BTBD7	C16orf72	C17orf59	C1orf198	C1orf51	CAB39	CAND1	CAPN10	CAPN7	CBX8	CC2D1B	CCDC109B	CCDC6	CCNG2	CDKL5	CDON	CEP63	CHSY1	CLCN5	CLCN6	CLCN7	CLK4	CNNM2	CNOT6L	CNOT8	CNST	CPEB1	CPEB2	CPEB4	CPT1A	CTSB	CTSF	CTSK	CUEDC1	CUL5	CUL9	CXXC5	CYHR1	DACT3	DAZAP1	DDX42	DGAT2	DHRS3	DHX32	DHX35	DHX40	DIRC2	DIXDC1	DLX2	DNMT3B	DOHH	DSP	DVL2	DYRK1B	EEF2K	EGR1	EHMT2	ELK4	EMILIN2	EPC1	ESPN	ETV3	EXTL2	FADD	FAM117A	FAM134A	FAM13A	FAM13B	FAM168A	FAM171B	FAM50A	FAM53A	FBXO33	FMR1	FNIP1	FPGS	FUT8	FXYD6	FZD9	GABRA3	GBA	GHDC	GNS	GPBP1L1	GPD2	GPR160	GSK3B	GTF2H2	GTPBP1	H1FX	HAGH	HDAC4	HDAC5	HDGFRP2	HEG1	HEXIM1	HMOX1	HOXA3	HOXB3	HOXB5	HOXD3	HOXD9	HPS3	HR	HS3ST3A1	HSPB8	IER5L	IGF2R	INSIG1	IP6K1	IPO13	IRF9	ITPR3	ITSN2	JMJD1C	JPH1	KCNG1	KCNJ12	KDM2B	KDM3A	KDM4B	KDM6B	KIAA1715	KIAA2013	KIF26B	KIF3B	KLC4	KLF10	KLF12	KLF3	KLHL12	KLHL24	KLHL35	KPNA4	KREMEN1	LACTB2	LAMP1	LATS2	LCORL	LIN54	LONP1	LPHN1	LRP2	LTBR	LYPD1	LZTFL1	LZTS2	MACROD1	MAFF	MAFG	MAP7D2	MAPK12	MARCH8	MBTD1	MCOLN1	MCOLN3	MEF2A	MEGF9	MFHAS1	MFSD5	MID1IP1	MRAS	MSL1	MTM1	MTX3	MXD4	MYO9A	NAB2	NAGPA	NCBP1	NCOA6	NET1	NFIX	NMU	NOP14	NOV	NPAS1	NPTN	NR1D1	NR1D2	NR4A2	NRBF2	NRCAM	OSBPL10	OSBPL8	OTUB2	OTUD3	PARD6B	PASK	PCGF2	PCLO	PDGFB	PDK2	PDP1	PER1	PER2	PHC3	PHF20L1	PHLPP1	PI4KA	PIAS4	PIM3	PIP4K2C	PIP5K1C	PLEKHA1	PLS3	PPP1R14B	PRCD	PRDM8	PRKACB	PRR5	PRUNE2	PTBP1	PTDSS2	PTGES2	PTPDC1	PTPRB	PURA	PUSL1	QSOX2	RAB11FIP1	RAB21	RABGAP1	RAI14	RAMP2	RARA	RC3H2	REL	REPIN1	REV1	RHBDF2	RLF	RNASEK	RNF146	RPS6KA4	RRAGC	RREB1	RUNX1	SBNO2	SDF4	SEC24D	SERINC2	SGTA	SLC25A33	SLC25A36	SLC25A40	SLC38A9	SLC7A8	SLC9A5	SMNDC1	SNAI1	SNIP1	SNN	SNX13	SPAST	SPECC1	SPG21	SPOCD1	SRPK2	ST7	STAT3	STIM2	STK17B	STRA6	STX6	TAF1	TAF6L	TBC1D20	TCF12	TCF4	TEF	THAP8	TKTL1	TLE3	TMEM131	TMEM47	TMEM55B	TMEM57	TMTC1	TMUB1	TNFAIP3	TNIP2	TNKS2	TNPO2	TOMM20	TRAPPC8	TRIB1	TRIM25	TRIM8	TRIP6	TRPC4AP	TRPM7	TRPM8	TSC2	TSHZ1	TUG1	TXNDC5	TXNIP	U2AF2	UAP1L1	UBE2J2	UBE2Q2	UBE4B	UBN1	USP32	USP4	USP7	USP9X	UVRAG	VPS37B	WDR81	WDR89	WIPI1	WSB2	XPNPEP3	XPOT	YBX1	ZBTB37	ZCCHC14	ZCCHC7	ZDHHC23	ZMYM2	ZMYM6	ZNF292	ZNF296	ZNF384	ZNF574	ZZZ3
MM057_SOX10-KD	ELK3_extended (362g)	AACS	ABR	ACSF3	ACTR3B	ADAT2	ADCK4	AEBP1	AFAP1	AGPAT3	AKT2	ALG11	ANGEL1	ANGPTL1	ANO4	ANO6	ANP32B	AP1AR	AP1B1	AP1M1	APPL2	AQP1	ARFGAP1	ARHGAP31	ARHGAP32	ARHGEF7	ARPC2	ASXL1	ATP10D	ATP13A1	ATP2A2	ATP2B4	ATXN7L3	AURKAIP1	B3GNT2	BAP1	BBS10	BCAR3	BCL2	BCL2L11	C11orf95	C16orf52	C1QL1	C2CD3	C7orf43	CACNA1A	CACYBP	CAPN5	CAPRIN2	CASKIN2	CCDC157	CCDC78	CDC34	CDKL2	CDKL5	CELSR1	CHD7	CHPF2	CHST1	CHSY1	CLDN23	CNNM4	CNOT10	COL6A3	COL9A2	CPM	CPNE2	CPS1	CREB3L2	CRNKL1	CSNK1E	CTBP1	CTDP1	CUEDC1	CUL3	CUX1	DEPDC4	DHX35	DHX38	DISC1	DLGAP4	DMRTA2	DOCK9	DYRK1A	EDEM1	EEA1	EEPD1	EGR3	EHD3	EIF2AK3	EIF4ENIF1	ELAC2	ELF4	ELK3	EME2	EP400	EPB41L1	EPM2A	ETV2	ETV6	EXOC2	EYA3	FAM129B	FAM57A	FAM98B	FBLIM1	FBLN1	FBXL7	FERMT1	FLII	FOXD3	FOXP4	FREM1	FRS2	FZD8	GATAD2A	GDPD5	GLYCTK	GOLGA3	GRK5	HAUS4	HCN1	HDAC4	HDAC7	HERC1	HIVEP3	HOXC5	HOXD13	HS6ST1	HUNK	IMMP2L	IMPAD1	INF2	INTS1	IRF2BP1	IRX6	ITGB3	ITGB5	ITPKC	JDP2	KALRN	KAT2B	KBTBD2	KCNH8	KIAA1199	KIAA1429	KIAA1432	KIF1B	KLHL36	KNTC1	KRBA1	KRI1	KRIT1	LAD1	LAMA1	LCAT	LCP1	LETM1	LIMS2	LPCAT1	LPHN2	LRFN3	LRIG2	LRIG3	LSMD1	LTBR	LYN	MAGI3	MAML3	MAP3K1	MAP7D1	MAST1	MED15	METTL3	MFSD2A	MICAL3	MINK1	MKL1	MLLT6	MMP15	MNT	MPP2	MRAP2	MRPL51	MTFMT	MUM1L1	MYO1D	MYO1E	MYO9B	NACC2	NADK	NAT10	NAV1	NCOA5	NEDD1	NF2	NFATC3	NFKBID	NHLRC2	NLRC5	NME2	NOL7	NOL9	NPPC	NRIP3	NUAK1	NUDT19	NXPH3	OLIG2	OR2W3	OSBPL3	OSBPL6	OTUD5	PACS1	PANX1	PAPD7	PAQR4	PARD6G	PCBP1	PCYT1A	PDCD11	PDDC1	PDZD8	PDZRN3	PER2	PGAP3	PHKB	PHLDB1	PIK3CA	PIK3CD	PKN3	PKNOX2	PLCE1	PLEKHG1	PLEKHG5	PLEKHN1	PLEKHO2	PNPLA6	POLR2B	POLR3H	PPM1F	PPP1R12B	PPP6R1	PQLC1	PRMT6	PRR14	PSMA6	PTGFRN	PTPN3	PWP2	PXN	QPCTL	RAB11FIP5	RAB3IP	RALGDS	RAPGEF1	RAPH1	RASA2	RBM12	RBM39	RELL1	RFTN1	RFTN2	RHOBTB2	RHOJ	RHOT2	RNF19B	RNFT2	RPTOR	RYBP	SAP30	SCHIP1	SCO1	SEC24C	SEMA3D	SEMA7A	SERTAD2	SETD8	SF3B2	SGCD	SGPP1	SH3GL1	SHB	SLC20A2	SLC22A18AS	SLC25A22	SLC25A40	SLC30A2	SLC39A14	SLC4A11	SLC4A7	SLC7A1	SLK	SMAD6	SMARCD2	SMNDC1	SNX18	SOX5	SPATA13	SPATA24	STK17B	STK39	SUPT5H	SV2A	TAB3	TAC1	TAF10	TAF1A	TBC1D22A	TCF25	TESC	TEX2	TMEM127	TMEM198	TMSB10	TMTC1	TMTC2	TNFAIP1	TNIK	TNRC18	TRIO	TSC2	TSPAN13	UBASH3B	UBE4A	UBP1	UBR5	UGGT1	UGT8	UQCRH	USP24	VAC14	VPS37B	VPS53	VSIG10	VSTM2L	VTI1A	WWC3	XPO6	YOD1	ZBED4	ZBTB33	ZBTB43	ZC3H7B	ZCCHC24	ZDHHC7	ZDHHC8	ZER1	ZKSCAN4	ZKSCAN5	ZMIZ1	ZNF213	ZNF276	ZNF335	ZNF385B	ZNF528	ZNF598	ZNF641	ZNF696	ZNF697	ZNF780B	ZNF827	ZSCAN20
MM057_SOX10-KD	SP3_extended (360g)	AASDH	ACAP1	ACAP3	ACSF2	ACSF3	ADAM19	ADAMTS9	ADNP2	ADORA1	ADRA2A	ADRBK1	AHR	AKAP13	AKAP8L	ALDH1A3	ANKRD17	ARF5	ARHGAP17	ARHGAP21	ARHGAP33	ARID2	ARID5A	ARL4D	ARNTL	ARRDC2	ASAP2	ASCC2	ATE1	ATF2	ATG16L1	ATP8A1	ATPAF2	ATXN7	B3GALNT2	BICC1	BIN1	BMP2	BRD2	BTG2	C11orf63	C16orf72	C16orf74	C17orf59	C1orf213	C20orf201	C2CD2L	C4orf46	CACNA1D	CANT1	CCDC101	CCDC102A	CCDC92	CDK14	CDK17	CDKL5	CDKN2AIP	CERCAM	CGREF1	CHD3	CLCN5	CLEC11A	CLIP2	CNKSR3	CNNM2	COBLL1	COPZ2	CPEB1	CPT1A	CRABP1	CRADD	CRAMP1L	CRLF1	CRTC2	CSNK1G3	CSRNP1	CTAGE5	CTDSP1	DAP	DCAF12	DCAF17	DCLK2	DDX23	DDX59	DFNB31	DGAT2	DIS3L	DIXDC1	DLG1	DLX6	DMPK	DMTF1	DSEL	DUSP7	DUSP9	DYRK3	E2F7	EBF1	EDEM3	EID3	EIF2B5	EIF4G3	ELF4	ELL	ERO1LB	ETS2	FAM115A	FAM134B	FAM13B	FAM3C	FAM46B	FBLN1	FBXO18	FBXO34	FBXW4	FBXW7	FHOD1	FLNB	FNBP4	FOXN3	FOXP1	FUT8	FZD1	GABBR1	GABPA	GAPVD1	GAS8	GATA2	GATA6	GIGYF1	GLI3	GLTP	GNA11	GOLGA8A	GPD2	GPR176	GPSM2	GTDC1	HAND2	HOMER2	HOXA5	HOXB9	HOXC9	HOXD3	HS3ST3A1	HTRA1	HUNK	IFNAR2	IGFN1	IKZF4	IL17RA	IL1R1	IL6R	ING2	INTS6	INTS9	IRX5	ITGA2	ITGAV	ITPR1	JPH1	KALRN	KCTD15	KDELR3	KDM2A	KDM3A	KIAA0040	KIF24	KIF26B	KIF3B	KLC2	KLF3	KLHDC10	KLHL2	LARGE	LCLAT1	LCOR	LCORL	LEMD1	LPCAT4	LPHN1	LRIG2	LRP1	LTBP4	MALT1	MAP1A	MAP3K2	MAP3K4	MAP3K9	MAU2	MED14	MEF2D	MFAP3L	MKLN1	MKNK1	MKRN1	MLLT6	MMD	MPP5	MRPS2	MSL2	MTF1	MTMR4	MYBL1	N4BP2	N4BP3	NAA30	NAIF1	NCK1	NDEL1	NDST2	NFKBIA	NFYC	NHS	NMU	NOTCH2NL	NPR2	NR4A2	NRF1	NUAK2	NUMBL	NUP153	NXPH4	ORAI1	OSMR	OXSR1	P2RY1	PAK3	PAPD7	PAX3	PBX2	PCOLCE2	PCSK1N	PDE1C	PDE4A	PDE4D	PDPK1	PER2	PGGT1B	PGRMC2	PHF21A	PIAS3	PIGZ	PIM1	PIP4K2B	PLCG1	PLEKHG3	POLG	PPARA	PPP1R12B	PPP1R12C	PPP1R15B	PPP2R1B	PRKCH	PROX1	PRSS12	PRSS27	PSME4	PTPRK	PUM1	RALGAPA1	RBPMS2	REEP6	REST	RHBDF2	RICTOR	RILPL2	RNF149	RRAS2	RXRA	SCAMP4	SDC1	SEC16A	SERTAD2	SETBP1	SETD1B	SEZ6L2	SIX4	SLC10A4	SLC22A23	SLC23A3	SLC26A6	SLC2A1	SMAD4	SND1	SNORA76	SOS2	SOX11	SP3	SPATA13	SPG11	SPTBN2	SQSTM1	SSBP4	STEAP3	STON1	STX17	SYNGR3	SYNJ1	TADA2B	TAOK2	TBC1D22A	TBC1D23	TCIRG1	TDRD10	TLE2	TMBIM1	TMEM143	TMEM167B	TMEM180	TMEM194A	TMEM47	TMEM51	TMEM55B	TMEM65	TMEM91	TNFSF13B	TNK2	TNKS1BP1	TNNI3	TNRC18	TOB1	TOB2	TP53INP1	TPCN1	TRAPPC6B	TRIM62	TRIP6	TRMT2B	TSKU	TSPAN5	TSPYL2	TTYH3	UBE2F	UBE2W	UBE4B	USP12	USP19	VAMP8	VOPP1	WASF1	WASF2	WDFY3	XAF1	YAF2	ZBTB17	ZBTB7A	ZDBF2	ZEB1	ZNF219	ZNF3	ZNF395	ZNF521	ZNF524	ZNF532	ZNF623	ZNF687	ZNF76	ZNF839	ZNRF3	ZSCAN2
MM057_SOX10-KD	IRF7_extended (353g)	ACAA1	ACSL3	ACSS1	ACVR2B	ADAMTS4	ADAMTS9	ADAP1	ADAR	AGTRAP	AKIRIN1	AKR1B10	AKR1C3	ANXA1	ANXA6	APAF1	APOL1	APOL2	APOL6	APOOL	ARHGAP20	ARHGAP26	ARRDC3	ARRDC4	ASCC1	ATF2	BAIAP2L1	BATF2	BCL6	BGN	BLZF1	BMF	BST2	BTC	BTN3A1	C19orf12	C19orf66	C1S	C3	C4orf33	C5orf56	CAPN7	CAPRIN1	CCDC74A	CCNL1	CDH19	CDK2AP1	CDKN2D	CFD	CHST2	CKB	CKMT1B	CMPK2	COL1A2	CREG1	CRHBP	CSF1	CSMD1	CTGF	CTSZ	CUL1	CUL2	CXorf38	CYP26A1	CYP27A1	CYR61	DCAF12	DCLK2	DDX58	DDX60	DDX60L	DENND4A	DHX32	DHX58	DNER	DONSON	DTWD2	DTX3L	DUSP1	EBPL	ECHDC3	EDIL3	EFEMP1	EGFL7	EHD1	EIF2AK2	ELL	EMILIN1	EMR2	ENDOD1	EPCAM	EPHX1	EPSTI1	ETV7	F3	FAM134B	FAM20A	FAM21C	FAM65B	FAM71D	FAM76A	FASTKD2	FBXO15	FBXO34	FBXO6	FGF22	FGFBP3	FOSL2	GABRE	GBP1	GBP3	GCLC	GLI4	H2AFJ	H2AFY2	HDX	HECTD2	HERC5	HERC6	HIAT1	HMOX1	HOMER3	HOMEZ	HOXA1	HOXA6	HOXB3	IFI16	IFI27	IFI44	IFI44L	IFIH1	IFIT1	IFIT2	IFIT3	IFIT5	IFITM1	IL17RC	IL24	INSIG1	IRF7	IRF9	ISG15	ISG20	ITGA2	ITGA4	JMY	KCNN3	KDM3A	KHNYN	KIAA1217	KIF5C	KLF3	KLF4	KLHL26	LACTB	LAP3	LGALS9	LNPEP	LONRF3	LPCAT3	LRIG3	LRP2	LYL1	LYSMD2	LZTS2	MAFF	MAGEA11	MALT1	MARCH7	MARCH8	MDFI	ME1	MFSD8	MGP	MLKL	MOCOS	MRPS24	MTSS1	MX1	MX2	MYD88	N4BP1	NAALADL2	NAF1	NAP1L3	NCK1	NDN	NDNL2	NEDD4	NIPAL1	NLRC5	NMI	NQO1	NRL	OAS1	OAS2	OAS3	OASL	OGFR	OSBPL3	OXSR1	PALM2	PARP10	PARP12	PARP14	PARP9	PBX4	PCDHGA10	PCYOX1L	PDCD2	PDLIM1	PDP1	PHF11	PHF21A	PHTF1	PI4K2B	PLEKHF1	PLSCR1	PML	PNPT1	PNRC1	POMC	POR	PPARG	PPM1K	PPP1R14C	PPP2R3A	PPP2R5A	PRDM6	PRKD1	PRSS35	PSMB9	PTX3	PVRL2	PWWP2A	QPCTL	QSOX2	RAB3IL1	RBCK1	RBM43	RDH14	REEP3	REST	RGS1	RHCE	RHOBTB1	RNF103	RNF139	RNF213	ROBO4	RRAS2	RSAD2	RTP4	RUFY1	SAMD9	SAMD9L	SAMHD1	SCML2	SDF4	SEPT3	SETD2	SLAIN2	SLC12A8	SLC43A2	SLC44A4	SLC9A7	SLCO5A1	SLFN12	SLFN5	SMARCAL1	SMARCD3	SMOX	SOCS1	SP100	SP110	SPOP	SPPL2A	SQRDL	SQSTM1	SRPX	ST8SIA6	STAT1	STAT2	STRN	STRN3	TACC2	TAP1	TAZ	TBK1	TCEA3	TDRD7	TESC	TET2	TF	TICAM1	TINAGL1	TKT	TLK1	TLK2	TLR3	TLX2	TMEM102	TMEM110	TMEM140	TMEM165	TMEM185B	TMEM38A	TMEM62	TMOD1	TNFSF4	TNIP2	TOB1	TP53INP1	TRANK1	TREX1	TRIM14	TRIM21	TRIM22	TRIM25	TRIM38	TRIM5	TRIM69	TSPAN9	TST	TTC30B	TXNRD3	TYMP	UBA7	UBE2L6	UNC93B1	USP18	VEGFA	VSIG10L	WASF3	WDR37	WNK4	XAF1	XRN1	YPEL2	ZBTB42	ZC3H12C	ZC3HAV1	ZDHHC17	ZFYVE9	ZNF217	ZNF260	ZNF414	ZNF579	ZNF618	ZNF628	ZNF711	ZNF764	ZNF778	ZNFX1
MM057_SOX10-KD	PPARG_extended (332g)	ABCC3	ABCG2	ACOX2	ACSL4	ACVR2B	ADAMTS9	ADAP1	AFAP1	AGPS	AIM2	ALDH3B1	ANKMY2	APOL6	AQP3	ARHGAP20	ARHGDIB	ARHGEF3	ARHGEF4	ARHGEF6	ARL4D	ARNTL	ASB2	ASPH	ATOH8	ATP2B1	ATP8A1	AUH	BACH2	BAIAP2L1	BCKDHA	BCL2L11	BCL6	BCL9L	BDH2	BEAN1	BFSP1	BGN	BIK	BIN1	BMF	BTAF1	C11orf63	C16orf74	C19orf66	C2CD2	C4orf19	CACNA1A	CALHM2	CCDC136	CCDC80	CD163L1	CD36	CDC42EP1	CDC42EP4	CDK5RAP2	CERCAM	CKB	CKMT1B	CLCA2	CMTM8	CNNM2	CRADD	CRTAC1	CSAD	CSMD3	CYP26A1	DCAF5	DCAF6	DCUN1D3	DDHD1	DEF6	DENND1B	DISP1	DLG1	DLG3	DLG4	DNER	DNM1	DPF3	DPY19L1	EDIL3	EFCAB2	EFNB2	EGR2	EIF2AK2	ELOVL4	ENPP2	EPHX1	EPS8L2	ERO1LB	ERRFI1	ETFDH	FABP3	FAM122A	FAM135A	FAM195A	FAM20A	FAM71D	FBLIM1	FBXO15	FBXO32	FECH	FEZ1	FKBP5	FSCN1	FUT8	FXYD1	FZD2	G0S2	GABRE	GALM	GAS2L1	GATA3	GJA5	GNAI3	GNAL	GNE	GPCPD1	GPR64	GPRC5A	GPRC5C	GUCY1A2	HBP1	HDAC5	HECTD2	HIVEP1	HKDC1	HOXA3	HOXA4	HOXB3	HOXC10	HOXC6	HRH1	HSD17B4	HSDL2	HSPB8	ID1	IFNAR2	IFT74	IGDCC4	IL17B	INPP1	IQGAP2	ITGA2	KANK4	KCNN3	KCTD1	KDM3A	KDM6A	KIAA0040	KIAA1217	KLF3	KLF4	KLHDC9	KLHL35	KRT15	KYNU	LAMA3	LCA5	LEMD1	LHX1	LIFR	LIMCH1	LPCAT3	LPIN2	LRFN3	LRP1	LRRC1	LRRC8A	MAP1A	MAP1LC3B2	MAP2K5	MAPKAP1	MDFI	MED6	MET	MFSD8	MGP	MIR155HG	MMD	MTF1	MTSS1	MYH3	MYLPF	MYO5C	NDRG2	NEIL1	NFATC4	NFE2	NHS	NINL	NKD1	NKX2-5	NMI	NMU	NR2C1	NR2F2	NRP1	NT5DC1	NTRK2	NUAK1	OLFML2B	OSMR	OXCT1	PALM3	PAQR6	PARD6B	PARP12	PDE4D	PDE7B	PDK2	PDLIM5	PDP1	PDZK1	PEX7	PHF13	PID1	PIK3R1	PIK3R3	PIM1	PLA2G4A	PLAA	PLCL1	PLEKHF1	PLEKHO1	PLXNA3	PLXND1	PNPLA2	POR	PPARG	PPP2R1B	PRDM6	PRDM8	PRICKLE2	PRKACB	PRPF40B	PRRX2	PRSS35	PTGDS	PTGES	PTHLH	PTPRU	RAP1GAP	RASD2	RASSF8	RBFOX2	RBM47	RBP4	RGS3	RGS5	RIMS3	RND2	RNF175	RUNX2	S100A5	SEL1L3	SEMA4B	SIAH1	SIX1	SIX4	SLAIN2	SLC12A8	SLC16A6	SLC19A2	SLC22A23	SLC25A20	SLC43A2	SLC44A4	SLC46A3	SLC48A1	SLC9A7	SLITRK6	SLMAP	SMAP2	SMARCAL1	SOCS3	SORL1	SREBF1	SSBP2	ST3GAL1	ST8SIA4	ST8SIA5	STC1	STK11	STK32B	STRA6	STXBP3	SYT12	SYT17	TANC2	TBL1X	TET2	TFPI2	TGFBR1	TGFBR2	THRA	THRB	TINAGL1	TMEM100	TMEM102	TMEM62	TNFAIP2	TNFRSF21	TNFSF13B	TNFSF4	TOR3A	TOX2	TRADD	TRANK1	TRERF1	TRIM16L	TRIM69	UBE2H	UBE2J2	ULK3	VASN	VAV3	VEGFA	VSX1	WDR60	WNT2B	YES1	YWHAB	ZBTB7B	ZKSCAN2	ZNF217	ZNF385A	ZNF385B	ZNF628	ZNF711	ZNF75D	ZNF837
MM057_SOX10-KD	IRF7 (327g)	ACAA1	ACSL3	ACSS1	ACVR2B	ADAMTS4	ADAMTS9	ADAP1	ADAR	AGTRAP	AKR1B10	AKR1C3	ANXA1	ANXA6	APAF1	APOL1	APOL2	APOL6	ARHGAP20	ARHGAP26	ARRDC3	ARRDC4	ASCC1	ATF2	BAIAP2L1	BATF2	BCL6	BLZF1	BMF	BST2	BTN3A1	C19orf12	C19orf66	C1S	C3	C4orf33	C5orf56	CAPRIN1	CCDC74A	CCNL1	CDH19	CDK2AP1	CDKN2D	CHST2	CKB	CKMT1B	CMPK2	CREG1	CRHBP	CSF1	CTGF	CTSZ	CUL2	CXorf38	CYP26A1	CYP27A1	CYR61	DCAF12	DCLK2	DDX58	DDX60	DDX60L	DENND4A	DHX32	DHX58	DNER	DONSON	DTWD2	DTX3L	DUSP1	ECHDC3	EDIL3	EFEMP1	EGFL7	EHD1	EIF2AK2	ELL	EMILIN1	EMR2	ENDOD1	EPCAM	EPHX1	EPSTI1	ETV7	F3	FAM134B	FAM20A	FAM21C	FAM65B	FAM71D	FAM76A	FASTKD2	FBXO15	FBXO34	FBXO6	FGF22	FGFBP3	FOSL2	GBP1	GBP3	GCLC	GLI4	H2AFJ	H2AFY2	HDX	HECTD2	HERC5	HERC6	HMOX1	HOMER3	HOMEZ	HOXA1	HOXA6	HOXB3	IFI16	IFI27	IFI44	IFI44L	IFIH1	IFIT1	IFIT2	IFIT3	IFIT5	IFITM1	IL17RC	IL24	IRF7	IRF9	ISG15	ISG20	ITGA2	ITGA4	KCNN3	KDM3A	KHNYN	KIAA1217	KIF5C	KLF3	KLHL26	LACTB	LAP3	LGALS9	LNPEP	LONRF3	LPCAT3	LRIG3	LRP2	LYL1	LYSMD2	LZTS2	MAGEA11	MALT1	MARCH7	MARCH8	MDFI	ME1	MGP	MLKL	MOCOS	MRPS24	MTSS1	MX1	MX2	MYD88	N4BP1	NAALADL2	NAF1	NAP1L3	NCK1	NDN	NDNL2	NEDD4	NIPAL1	NLRC5	NMI	NQO1	NRL	OAS1	OAS2	OAS3	OASL	OGFR	OSBPL3	OXSR1	PALM2	PARP10	PARP12	PARP14	PARP9	PBX4	PCDHGA10	PDCD2	PDLIM1	PDP1	PHF21A	PHTF1	PI4K2B	PLEKHF1	PLSCR1	PML	PNPT1	PNRC1	POMC	POR	PPARG	PPM1K	PPP1R14C	PPP2R3A	PPP2R5A	PRDM6	PRKD1	PRSS35	PSMB9	PTX3	PVRL2	PWWP2A	QPCTL	QSOX2	RAB3IL1	RBCK1	RBM43	RDH14	REEP3	REST	RGS1	RHCE	RHOBTB1	RNF103	RNF139	RNF213	ROBO4	RRAS2	RSAD2	RTP4	RUFY1	SAMD9	SAMD9L	SAMHD1	SCML2	SDF4	SEPT3	SETD2	SLAIN2	SLC12A8	SLC43A2	SLC9A7	SLCO5A1	SLFN12	SLFN5	SMARCAL1	SMARCD3	SMOX	SOCS1	SP100	SP110	SPOP	SPPL2A	SQRDL	SQSTM1	SRPX	ST8SIA6	STAT1	STAT2	STRN	STRN3	TACC2	TAP1	TAZ	TBK1	TCEA3	TDRD7	TET2	TF	TINAGL1	TKT	TLK1	TLK2	TLR3	TLX2	TMEM102	TMEM110	TMEM140	TMEM165	TMEM185B	TMEM38A	TMEM62	TMOD1	TNFSF4	TNIP2	TOB1	TP53INP1	TRANK1	TREX1	TRIM14	TRIM21	TRIM22	TRIM25	TRIM38	TRIM5	TRIM69	TSPAN9	TTC30B	TXNRD3	UBA7	UBE2L6	UNC93B1	USP18	VEGFA	WASF3	WDR37	WNK4	XAF1	XRN1	YPEL2	ZBTB42	ZC3H12C	ZC3HAV1	ZDHHC17	ZFYVE9	ZNF217	ZNF260	ZNF414	ZNF579	ZNF618	ZNF628	ZNF711	ZNF764	ZNFX1
MM057_SOX10-KD	POLE4 (323g)	ABCA7	ABTB2	ACBD4	ACTB	ADCK3	ADNP2	AEN	AGFG2	AGPAT5	ALDH4A1	ANAPC5	ANKRD49	AP3M2	ARHGAP11A	ARHGAP33	ARID1A	ARID1B	ARL15	ARL4A	ARMC1	ARRDC4	ASB7	ASF1B	ATP2A2	ATP5G1	ATRIP	BAHD1	BICC1	BLOC1S3	C11orf84	C12orf5	C12orf65	C16orf72	C17orf59	C19orf40	C19orf54	C21orf58	C2orf76	C3orf67	C9orf85	CACNB4	CAMTA1	CCDC102A	CCNB2	CCNE1	CDC14B	CDC23	CDC25A	CDC6	CDCA2	CDH3	CDK1	CDK18	CDKL5	CDKN3	CDV3	CENPF	CENPM	CHAC1	CHEK2	CHTF18	CIRBP	CIT	CKAP5	CKS1B	CKS2	CLEC16A	CNN3	CNOT3	CREB3L2	CUL3	DBI	DEK	DENND2C	DENND4A	DERL3	DEXI	DGKI	DGKZ	DHCR24	DHRS3	DMRT2	DMRTA2	DNAJB11	DOLPP1	DTL	DUSP10	DUSP6	E2F8	E4F1	EIF2AK3	ENSA	ETV5	FAM117A	FAM117B	FAM126A	FAM13A	FAM161A	FAM46B	FAM64A	FAM72A	FAM72B	FAM72D	FAM73B	FAR1	FDFT1	FDPS	FICD	FPGS	G3BP1	GAN	GANAB	GART	GAS2L3	GATA2	GATAD2A	GCDH	GCHFR	GGCT	GIPC1	GLS	GPD1L	GPR137C	GPR180	GPR85	GRHL1	GRK6	H2AFV	H2AFX	HIST1H1A	HIST1H1B	HIST1H1E	HIST1H2AH	HIST1H2AI	HIST1H2AK	HIST1H2BF	HIST1H2BN	HMGB1	HMGB2	HNRNPL	HNRNPUL1	HOXA5	HOXB13	HSD17B12	HSPA14	HSPA1B	HUWE1	IARS	IER5	IFFO1	IL11RA	ING5	IRX3	ISL1	JDP2	KATNB1	KBTBD8	KCTD9	KDM4A	KDM4B	KIAA1841	KIF18B	KIF1B	KIF24	KLF10	KLF11	KPNA2	KPNA4	LANCL1	LCLAT1	LENG1	LHX1	LPCAT3	LRRC20	LRRC45	LRTOMT	LTBP4	LYPD6	M6PR	MAEA	MAF	MCM5	MDM1	MEGF9	MEX3C	MFF	MIS12	MKL1	MKNK2	MLEC	MME	MORC2	MPND	MPP2	MRAP2	MRE11A	MTMR4	MVD	MVK	MYBL1	MYH10	MYLPF	N4BP2	NCAPD2	NCAPD3	NDE1	NEK2	NEUROG2	NFIA	NFYA	NFYC	NPHP4	NPR1	NR2C2	NT5DC2	NUBP2	NUDT2	NUFIP2	NUMA1	OAT	OGG1	OGT	OLIG2	OSTF1	PAK4	PCF11	PCNT	PCYOX1L	PDE6D	PDK2	PGP	PHF6	PI4K2A	PIAS4	PIN1	PIP4K2B	PITX2	PIWIL2	PKP4	PLK1	PNPO	POLE4	PPP1R7	PPP6R3	PRDM10	PRPF40A	PRPSAP2	PRR12	PSAT1	PTMA	PXMP4	RECQL5	REEP6	RFX5	RHOQ	RIMKLA	ROBO1	RPS6KA2	RPS6KA5	RPUSD1	RUNX1	SERTAD1	SETD5	SH3D19	SHC1	SHMT2	SLC19A2	SLC25A19	SLC2A8	SLC7A1	SMAD6	SMAP2	SNRPA	SOAT1	SON	SORBS1	SOX2	SOX4	SPATA24	SRM	STAP2	STARD7	STIL	STRA13	STXBP5	SUV420H2	SUZ12	TAF15	TBC1D10B	TBC1D22B	TCERG1	TECR	TESK2	TGDS	TLE3	TLE6	TLX1	TMEM217	TOMM40	TOP2A	TRAFD1	TSPAN13	TTF2	TULP3	TXNDC16	TXNIP	TYSND1	UBE2C	UBE2F	UNG	UNK	USP1	USP42	USP5	VPS29	WASF2	WDR81	YBX1	ZFP91	ZFYVE26	ZKSCAN5	ZNF787	ZSCAN2
MM057_SOX10-KD	SOX6_extended (317g)	AARS2	ABCB5	ABHD15	ABL2	ACSL1	ADAMTS6	AFF3	AIF1L	AK4	AKAP12	AKAP6	AMOT	AMPH	ANKRD13B	ANKS1A	AP3M2	ARHGAP31	ARHGEF11	ARHGEF9	ARID1A	ARNT2	ARRB2	ATM	ATP10A	ATP10B	BAIAP2L2	BAMBI	BCL2	BEND3	BHLHE41	BIVM	BNC2	BTN2A2	BVES	C11orf84	C17orf82	C1orf61	CA8	CABLES1	CACNB1	CAMSAP1	CBFA2T2	CBX2	CCDC88A	CD109	CDCA4	CDK6	CDKN1C	CELF2	CEP170	CHCHD6	CHD7	CLASP1	CLK2	CLMN	CNN3	COL27A1	CSRP2	CYP51A1	DBP	DCT	DGKI	DHCR24	DLX5	DNMT3A	DOCK9	DUSP10	EBF3	EDNRB	EEF1D	EFCAB5	EHBP1	EHD4	EIF4EBP1	EIF4G2	EPB41L2	EPHB1	ERBB3	ETS1	ETV2	FABP7	FAIM3	FAM102A	FAM117B	FAM198B	FBXL7	FDFT1	FGD4	FMN1	FMNL2	FNIP2	FST	FXR2	FXYD3	FYN	GAB2	GAS7	GBF1	GBX2	GDPD1	GJB1	GNB4	GPM6B	GPR125	GPR161	GPR3	GREB1	H1FX	HDAC4	HDAC9	HEBP2	HECTD3	HELZ	HERC3	HES6	HEY2	HIST1H1E	HMCN1	HNRNPAB	HOXB13	HR	HRK	HTR2B	ICK	ID4	IGF1	IGF1R	IGF2BP2	IGSF3	IL11RA	ING5	INPP4B	INPP5F	IRX6	ITGA6	ITPKB	JARID2	KANK1	KAT2B	KCNN2	KIF3C	KITLG	KLF9	KLHL21	KRT14	LDB1	LEF1	LGI3	LIMD2	LMO1	LRIG3	LZTS1	MAF	MAFF	MAML3	MAP6D1	MEGF9	MESDC1	MEX3A	MID1	MID2	MITF	MLLT10	MLXIP	MME	MPZ	MTFR1	MTUS1	MXI1	MYC	MYH14	MYLPF	MYO1C	MYO1E	NAT8L	NBL1	NCKAP5	NCLN	NDRG4	NDUFAF3	NEDD9	NFATC2	NHSL1	NLGN1	NNT	NPAT	NPPC	NR2C2	NR4A1	NRIP1	NRP2	NUDT4	OGDHL	P2RX7	PACSIN2	PAK1	PANK3	PARP8	PATZ1	PAX9	PCBP4	PCDH1	PCDH7	PCSK2	PHF19	PHF2	PHLPP1	PICALM	PKP4	PLEKHH1	PLK3	PLP1	PLXNA2	PLXNC1	PMP2	PMP22	POU3F2	PPARGC1A	PPM1J	PRELID2	PRKCE	PRR7	PSCA	PSMD1	PSME4	PTCH1	PTPN9	PTPRJ	PTPRZ1	QPCT	RAB3IL1	RASAL2	RBM38	RBMS3	RCAN1	RHOBTB3	RHOJ	RLBP1	RNF19B	RPL27	RPLP2	RPS6KA5	RTKN	RUFY3	RXRG	S100A1	SACS	SCML4	SCUBE2	SEMA6A	SEPT9	SGCD	SHC4	SHROOM4	SIK1	SIRPA	SLC12A2	SLC23A2	SLC29A1	SLC39A11	SLC3A2	SLC43A3	SLC4A3	SLC6A8	SMAD6	SMUG1	SORBS2	SOX6	SOX8	SPECC1	SSH2	ST8SIA1	STARD13	STEAP2	SUN2	SV2A	SYTL2	TACC1	TBC1D14	TBC1D4	TBKBP1	TBX2	TCF7L1	TEF	TGIF2	THNSL1	TIMP2	TMEM229B	TMPRSS5	TMTC2	TNFRSF19	TOMM40	TOMM5	TP53BP2	TRAF3IP2	TRAK1	TRIB1	TRIM2	TRIM24	TRIO	TRPM1	TRPM3	TYRO3	UQCRQ	USP6NL	UTP14A	VEPH1	VSTM2L	WDFY1	WNK2	ZHX3	ZMIZ2	ZNF296	ZNF462	ZNF654	ZNF658	ZNF706
MM057_SOX10-KD	E2F6_extended (303g)	AKIRIN2	ALKBH5	ANAPC2	APBA3	ARHGAP29	ARID5A	ASAP2	ATN1	ATP2C1	ATXN2L	ATXN7	ATXN7L3	BCL7B	BPNT1	BRAP	BTBD1	BTBD3	C12orf23	C16orf72	C5orf24	CALM1	CAMTA1	CANT1	CASP2	CBL	CC2D1A	CCDC101	CCDC85C	CCDC96	CCHCR1	CDK16	CDKN1B	CDYL	CHIC2	CLCN7	CLK1	CMIP	CNRIP1	CNTROB	CREB3L2	CREM	CRK	CSAD	CXorf38	CYB5R4	CYTH2	DAP	DCAF12	DCUN1D1	DEDD2	DICER1	DIDO1	DLX1	DNM2	DOLPP1	DRAM2	DUSP14	DUSP18	E2F6	ECE1	EED	EFCAB2	EFNB2	EGR2	EID2B	EIF2B5	ELK4	ELOVL4	EPC2	EXT2	FAM122A	FAM122B	FAM134A	FAM49B	FAM81A	FBXL3	FBXO8	FBXW11	FEM1B	FHOD1	FOSL2	FSD1	FUZ	GAA	GAPVD1	GATA2	GCLC	GFOD2	GGA2	GLI3	GLT8D1	GLUD1	GMCL1	GOPC	GPN3	GPSM2	GTF2E2	HAUS7	HERPUD2	HIC2	HMGXB3	HMGXB4	HNRNPL	HOXA3	HOXC8	HS3ST3A1	HSF1	HSPA14	IFT52	IGF2BP3	IP6K1	IRGQ	IRS2	ITSN2	KBTBD2	KCTD1	KDM2A	KIAA0232	KLF3	KLHL15	KPNA4	KRAS	LNPEP	LONP1	LRFN3	MAP2K7	MAPK6	MBD1	MBTD1	MCOLN1	MDC1	ME2	MEF2D	MEPCE	MEX3C	MGAT1	MGEA5	MIB1	MIER1	MKL2	MNT	MON1B	MYCBP	MYPOP	NAA25	NADK	NAGK	NAMPT	NANP	NCOA5	NDEL1	NGLY1	NIPA2	NPDC1	NR2F2	NRCAM	NSUN2	NXF1	ORC4	PATL1	PDS5A	PDS5B	PERP	PFKFB3	PGRMC1	PHF14	PHF20L1	PHKG2	PIK3C3	PIP5K1A	PLA2G12A	PLEC	PLEKHA1	PODXL2	POFUT2	POLG2	POU2F1	PPARA	PPM1A	PPM1B	PPP1R15B	PPP6R1	PREB	PRKCD	PRPSAP1	PSPC1	PTP4A1	PTP4A2	PVRL1	RABEP1	RAD23A	RASSF1	RBFOX2	RBM23	RCC1	RELA	RERE	REV1	RFX1	RHOT1	RILPL2	RNF149	RNFT1	RPP38	RPS19BP1	RRBP1	RSBN1	SAMD8	SART1	SART3	SCML1	SDHAF1	SEMA4C	SERTAD2	SERTAD3	SF3A2	SFMBT1	SIAH1	SIN3A	SIRT7	SLAIN2	SLC25A37	SLC39A8	SLC45A4	SMAD2	SMAD4	SMAP2	SMARCA4	SMARCA5	SMG1	SNAP29	SND1	SOCS2	SPECC1L	SPG7	SPIN1	SPRED2	SRP68	SRSF1	SRSF4	SSBP4	STARD10	STT3B	SURF6	SYNC	SYS1	TAOK1	TAOK2	TBC1D24	TDP2	TFB2M	THRA	TLK2	TMEM108	TMEM109	TMEM115	TMEM184B	TMEM39A	TMEM55B	TMEM57	TMEM70	TMX3	TNIP1	TNKS2	TOB2	TOPORS	TRAF2	TRIM23	TSEN54	TSHZ2	TTI1	TTLL7	TTYH3	TULP3	U2AF2	UBE2H	UBE2R2	UBN2	UBR4	UROS	USP34	USP48	UTP18	VAPB	WAC	WAPAL	WASL	WBP4	WDFY2	XPA	YIPF1	YY1AP1	ZBED4	ZBTB1	ZBTB2	ZBTB43	ZBTB7A	ZBTB8A	ZNF567	ZNF800	ZNFX1	ZNRF3	ZSCAN29
MM057_SOX10-KD	CEBPB (302g)	ADAMTS1	AHDC1	AIM1	AKIRIN1	ANGPT1	ANKH	ANKRD29	AQP3	AR	ARHGAP21	ARHGAP27	ARHGEF12	ARID3A	ARID5B	ARIH1	ARL4C	ARL5B	ARL8B	ARNTL	ARRDC3	ARRDC4	ASAP2	ATF3	ATP11B	ATP6V1C2	ATXN1	ATXN7	BACH2	BBC3	BCL6	BCORL1	BGN	BHLHE40	BMP2	BTG1	C12orf23	C16orf72	C20orf112	CAMK2N1	CASK	CAV2	CBX7	CCNG2	CEBPB	CHD6	CHN1	CHST13	CITED2	CLCA2	CLK4	COL15A1	COL18A1	CORO2B	CP	CPT1A	CREB1	CREB5	CTDSP2	DCAF5	DCUN1D3	DDHD1	DEDD	DLG1	DLG3	DLG4	E2F7	EDIL3	EFEMP1	EFNA1	EGR2	EGR3	EMR2	ENTPD4	EPAS1	EPC2	EPN2	FAM126B	FAM175A	FAM53C	FAM89A	FBRS	FGFR1	FLRT2	FOSB	FOXO1	FOXO3	FRAT2	FST	FZD8	GATA6	GNAI1	GNAS	GOLPH3	GPAM	GPC6	GPRIN3	GSK3B	HDAC5	HECW2	HEY2	HIPK3	HLX	HMHA1	HOXA3	HOXC13	HOXC9	HRH1	HTRA1	IGFBP5	IKZF5	IRAK2	IRS1	ITGA1	ITGA11	ITGA5	ITSN2	JAG1	JUN	JUND	KDM4B	KDM6B	KIAA1199	KIAA1217	KIAA2018	KIF3B	KLF12	KLF13	KLF4	KLF7	KLHL24	LHX1	LIF	LIFR	LOXL2	LRP1	LRRC8A	LTBP1	LYPD6B	LZTFL1	MAFF	MAP2K3	MAP4K4	MAPK14	MERTK	METRNL	MGAT5B	MICAL2	MICALL2	MKNK2	MLLT3	MLLT6	MNT	MSC	MSL2	MTF1	MTSS1	MYEF2	MYO1B	N4BP2L1	N4BP3	NAMPT	NBR1	NECAP1	NEK4	NFE2	NFKBIA	NLGN2	NPTX1	NR1D2	NR2F2	NR3C1	NR4A2	NRG2	NRN1	NRP1	NUAK1	NUMB	ODC1	OLFM2	PAN2	PAPPA	PARD6B	PCGF2	PCSK1N	PDE4D	PDE8A	PDGFB	PER1	PFKFB3	PHF12	PHF21A	PHLDB2	PHLPP2	PID1	PIKFYVE	PIM3	PIP5K1A	PMAIP1	PPARG	PPM1L	PPP1R9B	PPTC7	PRDM1	PRLR	PROX1	PRTG	PRUNE2	PTGS2	PTPN4	PTPRK	PTPRU	PURB	PVRL2	RAB3GAP1	RAB40C	RAB6A	RALGAPB	RAP2C	RAPH1	RASSF8	RB1CC1	RBM23	RBM47	RBP4	RDH10	REEP1	RERE	RGS2	RHOBTB1	RTN4RL1	RTN4RL2	SBNO2	SCARA5	SEC23A	SEC24B	SEMA3A	SEMA4B	SEMA6D	SERPINE1	SESN2	SGPL1	SH2B3	SLC16A6	SLC38A2	SLC40A1	SLC45A3	SLC6A9	SLCO5A1	SMARCD3	SNED1	SNTB2	SOCS3	SOCS5	SORL1	SPRED2	SRCIN1	SSBP2	STAC2	STC1	SYT17	TACC2	TAOK3	TBL1X	TBX18	TBX3	TFE3	TGFBI	TGFBR1	TGFBR2	THRB	TIA1	TIPARP	TLK2	TMED7	TMEM100	TNFAIP2	TNFSF13B	TNK2	TOB2	TRAM2	TRIB3	TRIM8	TTC39C	TWF1	UBE2E2	USP13	VASH1	VEGFA	VGLL4	VILL	WNT5A	XAF1	ZBTB1	ZBTB43	ZBTB44	ZBTB7A	ZC3H6	ZCCHC2	ZEB1	ZFHX3	ZMYM2	ZNF800
MM057_SOX10-KD	FOXO1_extended (294g)	A4GALT	ABAT	ABCC3	ABCG2	ACSL4	ADAM12	AFF2	AIG1	ALDH3B1	ALDH6A1	ANKH	APH1B	ARHGAP20	ARHGEF12	ARHGEF17	ARHGEF3	ARID5B	ARL4C	ARNT	ARRDC3	ARSG	ARX	ATF3	BBC3	BCL3	BCL6	BDNF	BRWD3	C10orf10	C1QTNF1	CCDC28A	CCDC6	CD97	CDKL3	CFH	CHD6	CHRM3	CITED2	CLDN12	CLUAP1	CMIP	CMTM8	CNTN4	COL12A1	CPE	CPS1	CRIM1	CRTAC1	CSF1R	CSGALNACT1	CSMD3	CYP4V2	CYTH1	DAPK1	DCAKD	DCN	DISP1	DLX1	DLX2	DNM3	DPEP1	DSEL	EBF1	EDIL3	EFCAB2	EFEMP1	EFNA1	EFNB2	EYA1	F8	FAM105A	FAM109A	FAM110B	FAM188A	FAM20A	FAM46A	FGF7	FLRT2	FNDC3A	FOSL2	FOXO1	FOXP1	FREM2	FXYD1	GABRE	GBE1	GJA5	GLCCI1	GLIPR1	GPR37	GPRIN3	GRIA4	GRIP1	HBP1	HDAC6	HDAC7	HECA	HEG1	HIPK3	HLX	HOXA10	HOXC6	ID2	IFRD1	IGFBP4	IGFBP5	INSIG2	IRS1	ITFG3	ITGA1	JAG1	JUP	KANK4	KCNS3	KDELC1	KDM4C	KIAA1324L	KIF26B	KLF13	KLHL2	KRT7	KSR1	LAMA5	LCORL	LGALS9	LGR4	LHPP	LIFR	LMO2	LMO4	LPHN2	LRRC1	LST1	LTBP2	MAP1B	MAP1LC3B2	MAP3K4	MBNL3	MBTD1	MEIS1	MEIS3	METRNL	MFSD6	MGAT4A	MGAT5B	MLC1	MLLT3	MMAA	MMD	MMP2	MNT	MPRIP	MTSS1	MYLIP	MYPN	NACA2	NCALD	NCDN	NCOA1	NCOR2	NDST3	NFATC4	NGRN	NR2F1	NR4A2	NR5A2	NTRK2	OGT	ORC4	OSMR	OTUD1	PAM	PANK1	PBLD	PBXIP1	PCDH17	PCDH20	PCMTD1	PCMTD2	PDE4D	PDE7B	PDGFC	PER1	PFKFB3	PGF	PKIB	PLAG1	PLEKHA5	PLEKHF1	PPARA	PRDM1	PRICKLE1	PRLR	PRR5L	PRRT2	PRRX1	PTGER4	PTPN13	RAB27B	RAPGEF3	RASD1	RASSF8	RBFOX2	RBM47	RBMS2	RBP4	RCAN2	RFX3	RGS16	RGS2	RIMS3	RNF146	RNF43	RNF44	RTN1	RUNDC1	RUNX2	SATB1	SCARA5	SCG2	SCG3	SCYL3	SEC23A	SEMA3A	SEMA6D	SEPP1	SERPIND1	SGMS1	SH3YL1	SHOX2	SIX4	SLC16A6	SLC1A3	SLC2A10	SLC35A5	SLC40A1	SMAD1	SNAI1	SND1	SNTB2	SNX13	SPATA6	SPEG	SPINT1	SPOCK1	SPOCK3	SSBP2	ST6GALNAC6	STC1	SV2C	SYNC	SYT1	SYT12	TBC1D8B	TBCC	TBL1X	TGFBR2	THRA	TMEM100	TMEM140	TMEM147	TMTC1	TOB1	TRIM62	TRIM66	TRIM8	TRPS1	TSHZ2	TTC39C	TWIST1	ULK1	UNC13A	USP44	VASN	VAV3	VCAN	VEGFC	VIPR1	VWA5A	WNT5A	YPEL3	ZBED5	ZC3H6	ZCCHC2	ZCCHC6	ZDBF2	ZER1	ZFP36	ZMYM2	ZNF260	ZNF274	ZNF503	ZNF549	ZNF76
MM057_SOX10-KD	FOS (288g)	ABHD2	ACOT7	ADAMTS5	AHR	AIG1	ANXA1	APPBP2	ARF1	ARF5	ARG2	ARL1	ARL5B	ARMCX3	ARNT	ATF3	ATF4	ATP1B3	ATP5I	ATXN1	B3GAT3	BACH2	BCL6	BCL9	BCL9L	BEND6	BET1	BHLHE40	BMP1	BOD1	BTG1	C1orf123	C1orf35	C20orf24	C2orf81	C9orf89	CAMK2N1	CAPN2	CCDC80	CCNI	CD2AP	CD97	CDC42EP4	CDK2AP2	CHMP1B	CHPF	CLCN3	CLK4	COL12A1	COMMD8	CORO2B	CRELD1	CREM	CSNK1D	CSRNP1	CTGF	CTNNAL1	CUTA	CYR61	DAP	DDR1	DDX17	DDX5	DHRS1	DLX2	DNAJB2	DNAJB4	DUSP1	EDIL3	EEF2	EFR3A	EGR1	EGR2	EIF3D	EIF3H	EIF5	ESRRG	FAM134B	FAM174A	FBXO34	FGF7	FKBP11	FN1	FNDC3A	FOLR1	FOS	FOSB	FOSL2	FOXP1	GABARAPL1	GABRE	GALNT11	GEM	GKAP1	GLTSCR2	GOLPH3	GPAM	GPCPD1	H3F3B	HDAC5	HDGF	HECA	HEG1	HIST1H4E	HIST1H4H	HNRNPH2	HOOK2	HOXB7	HOXC10	HTATIP2	IFRD1	IFT20	IFT52	IGF2BP3	IGFBP6	ING4	ITGA5	ITGB8	JUN	JUNB	JUND	JUP	KANK4	KCNN4	KDM6B	KIAA0947	KIAA1217	KLC1	KLF13	KLF6	KLF7	KLHL12	LAMA5	LAMB3	LAMC2	LAPTM4A	LIFR	LMO4	LOX	LPP	MAP1B	MAP1LC3A	MAPRE2	MCOLN1	MED24	MEF2C	MGP	MLLT3	MPV17	MRPL54	MTMR11	MXD1	NBR1	NDEL1	NF1	NPTX1	NR4A2	NUDT18	OCIAD1	OPA3	ORAI2	OXSR1	P4HA2	PAPPA	PARD6B	PCDH17	PCGF2	PDE7B	PDP1	PHF20L1	PKP3	PLEKHF1	PLK2	PPAPDC1B	PPFIA2	PPL	PPM1D	PPP1R15A	PPP2CA	PRKAR1A	PSMD3	PTGS2	PTHLH	PTOV1	PTP4A2	PTPRU	RAB10	RAB11B	RAB1A	RAB30	RAB6A	RAD23A	RALGAPA1	RANBP6	RB1	RBM3	RBM42	RCE1	RELB	RFX1	RFX3	RGL1	RHOC	RIN2	RING1	RNF146	RNF38	RNF44	RPL24	RPS29	RPS9	RSPRY1	S100A10	SCFD1	SCG2	SDF2	SEC24D	SEMA4C	SERF2	SEZ6L2	SF1	SFRP4	SGK1	SH2B3	SKIL	SLAIN2	SLC14A1	SLC16A4	SLC25A36	SLC2A1	SLC30A5	SLC38A2	SND1	SNED1	SOCS3	SORCS1	SPRED2	SSBP3	SSR4	STARD3NL	STAT3	STC1	STX6	STXBP3	TAGLN2	TBC1D25	TBCC	TM9SF3	TMEM100	TMEM165	TMEM183A	TMEM39A	TMEM55B	TMEM86A	TMF1	TNFRSF12A	TNFRSF1A	TNFRSF21	TOP1	TOPORS	TP53BP1	TP53INP2	TPT1	TRAPPC8	TUBB2B	UBC	UBE2B	UBE2H	UBN2	UCN	VGF	VIM	VIT	VPS11	VPS37B	WEE1	WSB1	YTHDC1	YTHDC2	YY1	ZBTB37	ZFAND2B	ZFAND5	ZFP36	ZFYVE9	ZNF266	ZNF511	ZNF76	ZYX
MM057_SOX10-KD	BHLHE40 (279g)	ABCB9	ABCC4	ACAP2	ACOX1	ACSF2	ACTR3B	ACVR1B	ADAR	AKAP10	AKT1S1	ALDH4A1	ANGPT2	ANKRD52	ARL4A	ARRDC4	ARSK	ASXL2	ATF3	ATOH8	ATP6V1A	ATP6V1C1	AZIN1	BANP	BBC3	BCL6	BCL9	BCOR	BEGAIN	BEX2	BHLHE40	BMP2K	BTBD7	C16orf72	C1orf51	CAB39	CAND1	CAPN10	CAPN7	CC2D1B	CCDC6	CCNG2	CDKL5	CDON	CEP63	CLCN5	CLCN6	CLCN7	CLK4	CNNM2	CNOT6L	CNOT8	CNST	CPEB1	CPEB2	CPEB4	CPT1A	CTSB	CTSF	CTSK	CUEDC1	CUL5	CXXC5	CYHR1	DGAT2	DHRS3	DHX32	DHX35	DIRC2	DLX2	DNMT3B	DVL2	DYRK1B	EHMT2	ELK4	EPC1	ESPN	EXTL2	FAM117A	FAM134A	FAM13A	FAM13B	FAM168A	FAM50A	FAM53A	FBXO33	FMR1	FNIP1	FXYD6	FZD9	GBA	GNS	GPBP1L1	GPD2	GPR160	GTF2H2	GTPBP1	H1FX	HAGH	HDAC4	HDAC5	HEG1	HMOX1	HOXA3	HOXB3	HOXB5	HOXD3	HOXD9	HPS3	HR	IER5L	IGF2R	INSIG1	IP6K1	IPO13	IRF9	ITPR3	ITSN2	JPH1	KCNG1	KCNJ12	KDM3A	KDM4B	KDM6B	KIAA1715	KIF26B	KLC4	KLF10	KLF12	KLF3	KLHL12	KLHL24	KPNA4	LACTB2	LAMP1	LATS2	LCORL	LIN54	LONP1	LPHN1	LTBR	LYPD1	LZTFL1	LZTS2	MACROD1	MAFF	MAFG	MAP7D2	MAPK12	MARCH8	MBTD1	MCOLN1	MEF2A	MEGF9	MFHAS1	MFSD5	MRAS	MSL1	MTM1	MTX3	MXD4	MYO9A	NAGPA	NCBP1	NCOA6	NET1	NFIX	NMU	NOP14	NPTN	NR1D1	NR1D2	NR4A2	NRBF2	NRCAM	OSBPL10	OSBPL8	OTUD3	PASK	PCGF2	PDGFB	PDK2	PDP1	PER2	PHC3	PHF20L1	PHLPP1	PI4KA	PIAS4	PIP4K2C	PIP5K1C	PLEKHA1	PLS3	PRDM8	PRKACB	PRR5	PTBP1	PTDSS2	PTPDC1	PURA	QSOX2	RAB21	RABGAP1	RAI14	RARA	RC3H2	REL	REV1	RHBDF2	RLF	RNASEK	RNF146	RPS6KA4	RRAGC	RREB1	RUNX1	SBNO2	SDF4	SERINC2	SLC25A33	SLC25A36	SLC38A9	SLC7A8	SLC9A5	SMNDC1	SNAI1	SNN	SNX13	SPECC1	SPG21	SPOCD1	SRPK2	ST7	STIM2	STK17B	STX6	TAF6L	TBC1D20	TCF12	TCF4	TEF	THAP8	TLE3	TMEM131	TMEM47	TMEM55B	TMTC1	TNFAIP3	TNIP2	TNKS2	TNPO2	TRAPPC8	TRIB1	TRIM25	TRIM8	TRIP6	TRPM7	TRPM8	TSC2	TUG1	TXNIP	U2AF2	UBE2J2	UBE2Q2	UBE4B	UBN1	USP32	USP7	USP9X	UVRAG	VPS37B	WDR81	WDR89	WIPI1	ZMYM2	ZMYM6	ZNF292	ZNF296	ZNF574	ZZZ3
MM057_SOX10-KD	ATF4 (273g)	AAK1	ABHD4	AFF2	AHR	AIG1	AKNA	ALDH1L2	ALKBH5	ANKRA2	ANXA10	APOLD1	APPBP2	ARG2	ARHGEF2	ARID5B	ASNS	ATF3	ATF4	ATXN2L	BCAT1	BCL3	BDNF	BEND6	BET1	BEX2	BTF3L4	BTG1	BUD31	C12orf23	C12orf65	CALM2	CARS	CAV2	CBS	CBX7	CCDC130	CCNB1IP1	CCNI	CCPG1	CDK2AP2	CDKL3	CDKN1A	CDR2	CEBPB	CEBPG	CFL2	CHAC1	CHD2	CHPF	CLCF1	CLCN3	CLDND1	CLK1	CLK3	CLK4	CLU	COMMD6	CORO2B	CREB1	CRELD1	CREM	CSGALNACT1	CSNK1D	CSRP1	CST7	CTDSP1	CTDSP2	CTH	CTNNA1	DDIT3	DDIT4	DDR2	DNAJB4	DNAJB9	DOK6	DUSP14	EEF2	EFR3A	EIF1	EIF2AK3	EIF2S2	EIF3D	EIF4EBP2	ELF2	ERMAP	ERRFI1	FBXL12	FBXW7	FHL1	FN1	FOSB	FOSL2	FOXP1	G0S2	GABARAPL1	GALNT11	GARS	GAST	GATA6	GDF15	GEM	GLRX2	GOLPH3	GPAM	GPCPD1	HECA	HEG1	HERPUD1	HIST1H4E	HNMT	HOXC10	IFRD1	IRF2	IRS1	JUN	JUND	KCNJ2	KDM6B	KIAA0232	KIAA1217	KLF4	KLHL12	KLHL2	LARP1B	LCN2	LCORL	LMO2	LTBP1	LYRM1	LZTFL1	MAGED2	MAP1B	MAP1LC3A	MARS	MCFD2	MCTP1	MFSD1	MID1IP1	MOSPD1	MSX2	MTHFD2	MXD1	MXRA8	MYL12A	NCOA3	NDEL1	NFE2L2	NFIL3	NGRN	NIF3L1	NR1D2	NR3C1	NR4A2	NUPR1	OGT	OPA3	ORC4	OXSR1	PCGF1	PCK2	PDE4D	PIK3R1	PLEKHH3	PMAIP1	PPAPDC1B	PPARG	PPP1R15A	PPP1R15B	PPP1R1C	PPP1R3F	PRDM1	PRLR	PRRX1	PRSS23	PTHLH	PTPN4	PTPRU	RAB11B	RAB1A	RAB5A	RAB6A	RAD23A	RALGAPA1	RAP2C	RASA2	RASSF1	RBM3	RBM42	RBP4	RCE1	RELB	REV1	RIMS3	RMND5A	RNF44	RNPS1	RPL9	RPS29	RRBP1	RSL24D1	RUNX2	SARS	SATB1	SCG2	SEMA4C	SEPT2	SERPINH1	SESN2	SEZ6	SH2B3	SIAH1	SKIL	SLC1A4	SLC1A5	SLC25A26	SLC33A1	SLC38A2	SLC6A9	SLC7A1	SNTB2	SOCS2	SPEG	SPRED2	STARD3NL	STK40	SVIL	SYNE1	SYNJ2	SYT1	TBC1D15	TBL1X	TGIF1	THRB	TMEM158	TMEM167B	TMEM222	TMEM30A	TMEM39A	TMEM86A	TMUB2	TNFRSF21	TNKS	TPT1	TRIB3	TRIM39	TRIM56	TSC22D3	TUBE1	TXNDC12	U2AF1L4	UBAP1	UBE2B	UBE2W	UCN	UNC5B	VEGFA	WSB1	XBP1	XPOT	YWHAQ	YY1	ZBTB37	ZBTB7B	ZDBF2	ZDHHC3	ZFAND2A	ZFAND2B	ZNF217	ZNF350	ZNF426	ZNF75A	ZNF76	ZYX
MM057_SOX10-KD	EGR3_extended (270g)	ADAMTS1	ADAMTS3	ADAMTS9	ADAMTSL5	ADARB1	ADM2	AFTPH	AKT3	AMOTL1	AMPH	ARHGAP25	ARHGAP31	ARHGEF2	ARRDC4	B4GALT6	BEND7	CACNA1A	CCDC42B	CCDC71	CCL20	CCNT1	CCNYL1	CEBPB	CHAC1	CHRNB2	CHST1	CLCN2	CLEC16A	CLIP2	CNKSR2	COL6A3	CPEB2	CSK	CUEDC1	DENND4A	DGKQ	DNMBP	DUSP2	DUSP5	DUSP6	EDARADD	EFHD1	EGR1	EGR3	EHBP1	EHBP1L1	ELK3	ELK4	ELL	ELMO2	EMP1	EPS8L2	ERO1LB	ETS2	ETV3	FAM102A	FAM129B	FAM132A	FAM199X	FAM19A3	FAM20C	FAM78B	FBXL7	FGFRL1	FHL3	FNDC3B	FZD6	FZD7	GADD45B	GJA3	GLCE	GLDC	GPR124	GPRC5A	GPSM1	GRIN2D	GTPBP1	HDAC9	HDX	HIP1R	HIPK1	HIVEP2	HMHA1	HOMER1	HOMER2	HOXB9	HOXD13	HR	HTR7	ID1	IER3	IRX5	ISL2	ITCH	ITGA7	KAT2B	KCNC4	KCTD15	KDM3B	KIAA0040	KIAA0513	KIAA1199	KIAA1755	KIF7	KLF2	KLF4	KLF9	LAD1	LEMD2	LGALS7B	LIF	LPHN1	LRAT	LRRC8B	MAFF	MAFK	MAMLD1	MARCH6	MBTD1	MID2	MIDN	MKNK2	MNT	MPPED2	MRPS6	MSX1	MYO9A	NAA15	NDRG1	NDUFA4	NEDD9	NGFR	NIPAL1	NKX2-5	NPW	NR4A1	NXF1	NXPH3	OAZ1	OCA2	OLIG2	OTUD5	PAK3	PAPSS2	PC	PDE1C	PDGFA	PDGFB	PDZD8	PELI1	PELI2	PER1	PICALM	PICK1	PISD	PIWIL2	PLCB3	PLEKHG2	PLEKHN1	PLK3	PPM1M	PPP1R12A	PPP1R13B	PPP1R9A	PPP3R1	PPRC1	PREX1	PRKD2	PROX1	PRR5	PSMA7	PTBP2	PTCH1	PTPRE	RAB3A	RASD2	RASSF5	RCAN1	RELL1	RGS3	RHOBTB2	RICTOR	RILPL1	RPAP2	RPS12	RPS6KA1	RPS6KA2	RPSA	RRAS2	RYK	SAMD4A	SATB1	SBSN	SCAMP5	SEC24C	SEMA4F	SEMA7A	SERPINF2	SERTAD1	SERTAD2	SH2B3	SHROOM4	SIK1	SLC16A1	SLC22A18AS	SLC30A10	SLC30A2	SLC39A14	SLK	SMG1	SNX30	SORBS1	SOX13	SPATA13	SPOCD1	SPRY4	SSH1	STAT5B	STAT6	STEAP1	STIM1	STIM2	STX17	STYX	SYP	SYT1	TAC1	TAF4	TBX3	TDRD10	TEAD3	TIAM2	TIMP3	TLE3	TMTC1	TNFAIP3	TNKS1BP1	TRIB1	TRIM47	TUFT1	TWIST1	UBASH3B	UBE2Q2	UBP1	UNC93B1	USP12	USP20	USP24	VEGFA	VEGFC	VSNL1	VSTM2L	WDR44	WDTC1	WNK2	WNK4	WNT5B	WWP2	ZBTB7A	ZCCHC24	ZDHHC14	ZDHHC20	ZDHHC23	ZFP41	ZFYVE28	ZNF385A	ZNF410	ZNF513	ZNF771	ZNF836
MM057_SOX10-KD	CREB1 (266g)	AAAS	ABI1	ACTR6	AGRN	AHR	AKAP11	ALG2	ANAPC13	ANKFY1	ANTXR2	AP1S1	APTX	ARAF	ARFGAP2	ARID4A	ARL6IP6	ARMCX3	ATAD2B	ATAT1	ATF2	ATF6	ATP6V1C1	ATXN1	BAG5	BBC3	BBX	BET1	BHLHE40	BNIP3L	BTRC	C11orf49	C16orf80	C2orf43	C4orf33	C7orf50	CBX8	CCDC53	CCNL2	CD164	CD2AP	CDK2AP2	CDKN2AIP	CEBPB	CGRRF1	CHMP1B	CNOT3	CNOT8	CNPY3	COMMD8	COQ7	CREB1	CRELD1	CREM	CSNK1A1	CTBP2	CTCF	CTDSP1	CTSF	DAD1	DALRD3	DDI2	DDIT3	DDX17	DDX5	DDX59	DDX6	DEDD	DEDD2	DLX1	DNAJB5	DTWD2	DTX3	DUSP4	DZIP1	EFCAB2	EGR1	ENOPH1	ETV1	F3	FAM134A	FAM174A	FAM53C	FBLIM1	FBXL15	FHL1	FKBP14	FNDC3A	FOXO1	GCH1	GGA1	GGPS1	GLG1	GOLGA7	GPAM	GPCPD1	GPKOW	GPR137	GSK3B	HDAC5	HEG1	HERPUD2	HIAT1	HNRNPH2	HOOK2	HSD17B7	HSPA1A	HTATSF1	IFRD1	IFT20	IFT27	IGF2BP3	IL7	ISG15	ITFG2	JUN	JUND	KCTD1	KIFAP3	KLC1	KLF7	KPNA1	KRCC1	LAMB3	LIX1L	MAGOHB	MAP1B	MAP1LC3A	MAPKAPK3	MARCH7	MEF2A	METTL14	MGAT1	MITD1	MKRN2	MMAA	MMP14	MRC2	MRPL54	MTSS1	MXRA8	NFATC4	NIPSNAP3A	NR1D2	NUP107	OASL	OLFM2	OPA3	P4HA2	PAIP2	PBXIP1	PCCA	PCDHB4	PCGF1	PCIF1	PDE7B	PDLIM3	PDP1	PEX13	PGF	PHF20L1	PHLDB2	PIAS1	PIK3R1	PJA2	PLRG1	PMAIP1	PNPLA8	POGZ	POLR2J3	PPOX	PPP1R15A	PPP2CA	PRCP	PRKAG1	PRPF38B	PSMB9	PTOV1	PTPN14	RAB11B	RAB28	RAB5A	RAB8A	RBM23	RBM4B	RBM8A	RELA	REST	RFK	RGL1	RING1	RIOK2	RNF14	RNF146	ROBO3	RTN2	SAP30BP	SATB1	SCFD1	SCOC	SEC14L1	SEC61G	SECISBP2	SELK	SEMA4C	SERINC1	SERTAD3	SKAP2	SKIL	SLC17A5	SLC1A3	SLC33A1	SLC35A5	SLC39A8	SMARCA5	SMCHD1	SNTB2	SOCS5	SORCS1	SPNS1	SRPR	SSR4	ST6GALNAC5	STAC2	STARD3NL	STAT3	SYT11	SYT12	TANK	TIPARP	TMEM131	TMEM30A	TMEM39A	TMEM55B	TMEM91	TMF1	TNKS	TNKS2	TOM1	TRAPPC8	TRIM8	TRIP11	TTPAL	UBE2B	UBXN6	USO1	USP34	USPL1	UTP6	VAPB	VRK3	WARS2	WEE1	WSB1	XPR1	XRN1	YTHDC2	YY1	ZBTB1	ZBTB20	ZBTB7B	ZC3H11A	ZC3H14	ZMYM4	ZNF274	ZNF444	ZNF503
MM057_SOX10-KD	CEBPG_extended (262g)	AARS	ABHD8	ACPL2	ADAMTSL5	AFF1	AK5	AKNA	ALDH1L2	ANO1	ARHGEF2	ASNS	ATF3	ATF4	ATP9B	ATRNL1	ATXN2L	B4GALT6	BEND3	BRPF3	BTG3	C14orf28	C3orf67	C7orf60	C9orf91	CAB39	CBL	CBWD1	CBWD6	CCNE1	CDC25A	CDC25C	CDC6	CDKL5	CEBPG	CHAC1	CHST10	CLCF1	CLIC4	COL11A2	COPZ2	CPA2	CPEB3	CREBZF	CRNDE	CRY1	CYP3A5	DACT3	DCAF4L2	DDIT3	DDX19B	DENND4A	DFNB31	DLG3	DNMT3B	DYM	E2F3	E2F7	E4F1	EAF1	EBF3	EFHD2	EGR2	ELF4	EML5	ENO3	ENTHD1	ERN1	ETS1	FAM110A	FAM24B	FAM46B	FAM76A	FBXO30	FGF13	FGF2	FIGNL1	FMNL3	FOXP4	FST	GARS	GFOD1	GLTSCR1	GPT2	GRAMD1C	GRB10	HBEGF	HDAC4	HDAC9	HERC3	HES7	HHIP	HMOX1	HOMER2	HOXB9	HOXD3	HR	HRH1	HRH2	HRK	IARS	IGF1R	IMPDH1	ING1	IQCJ-SCHIP1	IRF2BP1	JDP2	JOSD1	KCNE1	KCNG1	KCNK5	KCNK6	KCTD15	KDM4D	KDM6B	KIAA0040	KIAA0513	KIAA1644	KIF1C	KLF4	KLF5	KLHDC8A	KLHL15	KPNA1	LARP1B	LDOC1L	LIN54	LRRC8B	MAMLD1	MARK2	MBD6	MED30	MFAP3L	MICAL2	MID1IP1	MKLN1	MSL1	MTF1	MTHFD2	MTSS1L	MYH14	N4BP3	NACC2	NADK	NDE1	NDRG1	NDUFA4	NDUFA4L2	NEURL1B	NKX6-1	NOTCH1	NR2C2	NRGN	NUP35	NUP98	NUPR1	NXPH3	ODC1	ODF2	OGFRL1	OSBPL6	OTUB2	OTX1	PAPD7	PCK2	PDXK	PELI2	PEX5	PHLPP2	PIM1	PKP4	PLCB2	PLEKHA3	PLEKHF2	PLS1	PMAIP1	PPP1R13L	PPP1R14C	PPP2CB	PRKAR2B	PRKCZ	PSAT1	PTCH1	PTHLH	PTP4A1	PVRL1	RABGEF1	RBFA	RBPMS2	RCAN1	REV1	RFX2	RNF152	RNF166	RNF4	RPS6KA1	RTN4RL2	SATB2	SCUBE3	SERTAD4	SESN2	SFMBT1	SH3PXD2B	SHMT2	SHQ1	SIAH1	SIX5	SLC19A2	SLC22A15	SLC24A1	SLC25A15	SLC25A25	SLC25A40	SLC31A1	SLC35C1	SLC38A1	SLC6A9	SLC7A1	SLC7A11	SMAD6	SMAD7	SOX8	SPINK5	SSX2IP	STK38L	STOX2	SYNE1	TAC1	TET3	TFAP4	TLX2	TMEM154	TMEM57	TMEM99	TRIB3	UBASH3B	UBXN2A	UCK2	UHRF2	UNC5B	USP36	VEGFA	VLDLR	VPS37C	WASF1	WFS1	WNK2	XPOT	YARS	ZBED3	ZC3H12C	ZFP36L2	ZFYVE27	ZNF268	ZNF347	ZNF384	ZNF385A	ZNF516	ZNF577	ZNF652	ZNF695	ZNRF2	ZNRF3
MM057_SOX10-KD	E2F8 (255g)	ADCY3	AFF3	AMPH	ANKRD32	ANLN	APOLD1	ARHGAP11A	ARHGAP11B	ASF1B	ASPM	ATAD2	ATAD5	AURKB	BAI2	BARD1	BCL2	BEND3	BLM	BRCA2	BRI3BP	BRIP1	C17orf53	C1orf112	C3orf67	C4orf21	CBX2	CCDC138	CCDC15	CCNE1	CCNE2	CD83	CDC25A	CDC25C	CDC45	CDC6	CDCA7L	CDK1	CDK14	CDT1	CENPE	CENPF	CENPH	CENPK	CFHR1	CHAF1A	CHEK1	CLSPN	CNIH2	CNKSR2	CNPY1	CROCC	CTDSPL2	DCLRE1A	DCLRE1C	DEPDC1B	DGCR8	DHFR	DIAPH3	DNAJC9	DPF1	DSCC1	DSN1	E2F1	E2F2	E2F7	E2F8	EDNRB	EEPD1	ELAVL2	ELOVL2	ESPL1	EXO1	EZH2	FADS2	FAM110A	FAM111B	FAM57A	FAM72A	FAM81A	FANCI	FANCL	FBXO5	FGD1	FIGNL1	FKBP5	FOXD1	FST	FZD4	FZD5	GEN1	GHR	GINS1	GINS2	GINS3	GJC1	GMNN	GPR137C	GPRIN1	GRHL1	GSTCD	HAUS7	HCN3	HDGFRP3	HELLS	HIST1H1E	HIST1H2AG	HIST1H2AH	HIST1H4C	HJURP	HMGB2	HSF2	ICA1L	INSR	IRX3	IRX5	KCNJ10	KCNN2	KIF11	KIF14	KIF15	KIF24	KIFC1	KLHL2	KNTC1	LAMA3	LCTL	LIG1	LIN52	LIN9	LPL	LRRC20	LY96	LYPD6	MAD2L1	MAP2	MAP7D2	MASTL	MBOAT1	MCM10	MCM2	MCM3	MCM4	MCM5	MCM6	MCM7	MDM1	MELK	MGST1	MMS22L	MNS1	MORC4	MPHOSPH9	MPP2	MRAP2	MRGPRX3	MSH6	MTBP	MXD3	MYBL1	MYBL2	MYO5C	NANOS1	NCAPG	NEDD1	NEIL3	NET1	NFYB	NRXN3	NUSAP1	ORC1	ORC6	OSR2	PBK	PCNA	PDE7A	PHF2	PHKA2	PKIA	PKMYT1	POLA1	POLA2	POLD1	POLD3	PRC1	PRIM1	PRRG4	PSIP1	PSMC3IP	RACGAP1	RAD51	RAD51AP1	RAD51C	RAD54B	RBBP8	RBL1	RBPMS2	RELT	RFESD	RFWD3	RFX2	RMI1	RNASEH2A	RPA2	RRM1	RRM2	SASS6	SCML2	SENP1	SERTAD4	SGOL1	SGOL2	SHB	SHCBP1	SKP2	SLC12A4	SLC16A10	SLC29A1	SLC47A1	SLC4A4	SMAD9	SMYD4	SPAG5	SPC25	SPIN4	SRR	STON2	SYNE2	TBXAS1	TCF19	TIPIN	TMEM121	TMEM200C	TOP3A	TOPBP1	TP73	TRAF3IP1	TRIM36	TTLL7	TUFT1	UBE2T	UGT8	UNG	USP1	USP37	USP49	VRK1	WDR76	WEE1	WHSC1	ZDHHC13	ZNF215	ZNF367	ZNF788	ZNF93	ZWILCH
MM057_SOX10-KD	FOXO1 (250g)	A4GALT	ABAT	ABCC3	ABCG2	ACSL4	ADAM12	AFF2	AIG1	ANKH	APH1B	ARHGEF12	ARHGEF17	ARHGEF3	ARID5B	ARNT	ARRDC3	ARSG	ARX	ATF3	BBC3	BCL6	BDNF	BRWD3	C1QTNF1	CCDC28A	CCDC6	CDKL3	CFH	CHD6	CHRM3	CITED2	CLDN12	CLUAP1	CMIP	CNTN4	COL12A1	CPE	CPS1	CRIM1	CRTAC1	CSGALNACT1	CSMD3	CYTH1	DAPK1	DCAKD	DCN	DISP1	DLX1	DLX2	DNM3	DPEP1	DSEL	EBF1	EDIL3	EFCAB2	EFEMP1	EFNA1	EFNB2	EYA1	F8	FAM105A	FAM109A	FAM110B	FAM188A	FAM20A	FAM46A	FLRT2	FNDC3A	FOSL2	FOXO1	FOXP1	FREM2	GABRE	GBE1	GJA5	GLCCI1	GLIPR1	GPR37	GPRIN3	GRIA4	GRIP1	HBP1	HECA	HEG1	HIPK3	HLX	HOXA10	HOXC6	ID2	IFRD1	IGFBP4	IGFBP5	INSIG2	IRS1	ITFG3	JAG1	JUP	KANK4	KDELC1	KDM4C	KIAA1324L	KIF26B	KLF13	KLHL2	KRT7	KSR1	LCORL	LGR4	LHPP	LIFR	LMO2	LMO4	LPHN2	MAP1B	MAP1LC3B2	MBNL3	MBTD1	MEIS1	METRNL	MFSD6	MGAT5B	MLC1	MLLT3	MMAA	MMD	MMP2	MPRIP	MTSS1	MYLIP	MYPN	NACA2	NCALD	NCDN	NCOR2	NDST3	NR2F1	NR4A2	NR5A2	NTRK2	OGT	ORC4	OSMR	OTUD1	PAM	PANK1	PBLD	PCDH17	PCDH20	PCMTD1	PCMTD2	PDE4D	PDE7B	PDGFC	PER1	PFKFB3	PKIB	PLAG1	PLEKHA5	PLEKHF1	PPARA	PRDM1	PRICKLE1	PRR5L	PRRT2	PRRX1	PTGER4	PTPN13	RAB27B	RAPGEF3	RASD1	RASSF8	RBFOX2	RBM47	RBMS2	RBP4	RCAN2	RFX3	RGS2	RIMS3	RNF146	RNF43	RNF44	RTN1	RUNDC1	RUNX2	SATB1	SCARA5	SCG2	SCG3	SCYL3	SEC23A	SEMA3A	SEMA6D	SEPP1	SGMS1	SHOX2	SIX4	SLC16A6	SLC1A3	SLC2A10	SLC40A1	SMAD1	SND1	SNTB2	SNX13	SPATA6	SPEG	SPINT1	SPOCK1	SSBP2	SV2C	SYT1	SYT12	TBC1D8B	TBCC	TBL1X	TGFBR2	THRA	TMEM100	TMEM140	TMTC1	TRIM62	TRIM66	TRIM8	TRPS1	TSHZ2	TTC39C	TWIST1	ULK1	UNC13A	USP44	VAV3	VCAN	VEGFC	VIPR1	VWA5A	WNT5A	YPEL3	ZBED5	ZC3H6	ZCCHC2	ZCCHC6	ZDBF2	ZER1	ZMYM2	ZNF260	ZNF274	ZNF503	ZNF549	ZNF76
MM057_SOX10-KD	MYC_extended (246g)	ABL2	ACIN1	ACLY	ACTG1	ACTN2	ADCK4	ADSS	AHCY	AHNAK2	AKAP12	ALG6	ANGPT2	ANP32E	AP3D1	APC	ARFRP1	ARHGAP15	ASB1	ASPHD1	ATOH8	ATP2A2	BAIAP2L2	BHLHE41	BMPR1B	BRD4	C11orf24	C20orf27	CAD	CALN1	CCT2	CD3EAP	CDC42EP2	CDK2	CDK4	CDK5R1	CDK6	CDKL1	CDKL2	CELF2	CGGBP1	CHRNB2	CLCN6	CORO1C	CSPG4	CSRP2	CTBP2	CYTH3	DAAM2	DAZAP1	DBP	DCAF4	DCT	DHX33	DKC1	DLGAP1	DLGAP4	DLL3	DMKN	DNMT1	DNMT3A	EHD4	EIF3A	EIF3B	EIF4EBP1	EIF4G1	ELOVL5	EPB41L2	ESRP1	ESRRA	ETS1	EXTL3	FAM126A	FAM53B	FAM60A	FAM65B	FBXL7	FJX1	FLRT3	FMN1	FOXN2	FRMD4A	FRMD6	GADD45B	GAPDHS	GAS2L3	GDPD5	GEMIN7	GIPC1	GPM6B	GPR56	GRIN2D	HNRNPC	HOXD13	HPS1	HSPD1	IL11RA	IL16	IL1R2	ILF3	ING5	INPP4B	IRF4	IRX6	ISG20L2	ISOC2	ITIH5	ITLN2	ITPR1	KCNK5	KIAA0754	KIAA0922	KRTAP19-1	LDLRAD3	LGALS3	LGI3	LIG3	LRRC4B	LRRC8D	LTBR	LYAR	MAPK1	MCF2L	MCOLN3	MDN1	METRN	MINA	MITF	MLPH	MSTO1	MTUS1	MXI1	MYC	MYH10	NAT8L	NCK2	NCKAP5L	NCL	NEURL2	NEUROG2	NFATC2	NNT	NOL8	NOP16	NPM1	NRP2	OLA1	OPN3	OSGIN1	PA2G4	PAICS	PANK3	PDCD11	PELP1	PKNOX2	PLEKHG4	PLOD3	PLP1	POLR3E	POP1	PPAPDC3	PPARGC1B	PPAT	PPFIBP1	PPP1R3B	PPP4R2	PPP6R1	PRKCZ	PRR5	PTPRZ1	PWP1	RAI14	RAN	RASAL2	RCL1	RELL1	RHOBTB1	RLBP1	RNF19A	RPL14	RPLP1	RPLP2	RPS6KA5	SACS	SCARB1	SCML4	SDCBP	SEMA6A	SEPT9	SERBP1	SET	SHMT2	SLC12A7	SLC16A1	SLC19A1	SLC25A4	SLC39A14	SLC45A2	SLC6A15	SLC7A11	SLC7A5	SMAD3	SNX10	SNX5	SNX8	SORBS1	SOX4	SPATA13	SRM	ST3GAL6	STAT5A	STAT6	SYNCRIP	SYT6	TCERG1	TDRD7	TFAP4	TFRC	TGFBRAP1	TIMM8A	TKTL1	TMEM229B	TMTC2	TNFRSF19	TPST1	TRAF3IP2	TRIB1	TRIM46	TRIM9	TRPM1	TTYH2	TUBA1C	TXLNG	UBA1	UBAP2L	UBE2C	UGCG	USP36	UTP20	VEPH1	WDR43	WDR77	WDR81	ZCCHC14	ZNF280D	ZNF296	ZNF827
MM057_SOX10-KD	NR3C1_extended (243g)	ACOT7	ACP2	AKAP8L	AKIRIN2	AKT1S1	ALDH3B1	ANKRD29	ANP32A	ARF1	ARFGEF1	ARNT	ASH1L	ATF3	ATF4	ATP5A1	ATP6V0A1	BACH2	BAZ2B	BEX1	BFSP1	BIRC3	BLCAP	BTBD7	C16orf72	CA5B	CALR	CAMLG	CAND1	CCDC23	CCND1	CCNG1	CCNL1	CD164	CDK5RAP2	CDKN1B	CDS2	CFL2	CHD6	CHN1	CLK4	CLUAP1	CPEB4	CRADD	CREB1	CSDE1	CSNK1A1	CSNK1G3	CSNK2A1	CXCL2	CYB5D2	CYB5R3	DDR1	DDX17	DDX5	DEDD	DLG1	DPEP1	DYRK1B	EEF1A1	EFCAB2	EFNA5	EIF1B	EIF5	EPN2	ERMAP	FADS1	FBXL3	FBXO32	FGFR1	FLRT2	FMN2	FNDC3A	FOXO1	GABPA	GABPB2	GALC	GDI1	GHITM	GOPC	GPBP1	GPBP1L1	GPRASP2	GPSM2	GRAMD3	GRIP1	H1F0	HIAT1	HIF1A	HNRNPA1	HOXC6	HPCAL1	HS6ST2	HSF1	HSPA9	HSPBP1	INA	ING4	INTS8	IP6K2	ISCU	ITGA1	ITSN2	JTB	JUNB	KDM5B	KIAA0319L	KIAA1217	KLC1	KRCC1	LIFR	LPP	MACROD2	MANF	MAP1A	MAP3K4	MARK3	MAT2A	MATR3	MBNL3	MBOAT2	METTL9	MGAT1	MMAA	MMADHC	MORF4L1	MORF4L2	N4BP2L2	NACA	NBEA	NCOR1	NGFRAP1	NOVA1	NR3C1	OXSR1	P4HA2	PAFAH1B1	PBLD	PCGF2	PCIF1	PDE4D	PEG10	PFN2	PHF12	PIAS1	POLR3D	PPARG	PPIA	PPP1CC	PPP2CA	PRKAR1A	PRKCSH	PRLR	PTPRO	RAB10	RAB14	RAB1A	RAB22A	RAB30	RALGAPA1	RAP1B	RASA1	RBM23	RBM3	RBM4B	RBMS1	RBMX	RCAN2	RHEB	RNF26	RNF44	RTN4	RUFY1	S100A13	SDF4	SEPT2	SH3BP5L	SIAH1	SIX4	SKAP2	SLC38A2	SLC39A7	SLC39A9	SLMAP	SMAD1	SMAP2	SNED1	SNRPN	SNX13	SOCS5	SPIN1	SPNS1	SRGAP3	SRP9	SRRM2	SRSF2	SRSF5	SRSF6	SSBP2	STAMBPL1	STK11	STRN3	THAP1	THRB	TMEM100	TMEM183A	TMEM91	TNFRSF1A	TNKS2	TNRC6B	TOR1A	TPM4	TPST2	TRAPPC8	TSPAN12	TXNDC15	UBC	UBE2J2	UBE3A	UBL3	UQCRC2	USF2	USP14	USP34	VAPA	WAC	YWHAE	YY1	ZBED6	ZBTB22	ZBTB7A	ZBTB7B	ZC3H6	ZCCHC2	ZFP91	ZHX1	ZMYM2	ZMYM5	ZNF217	ZNF260	ZNF274	ZNF606	ZNF688	ZNF821
MM057_SOX10-KD	MLX_extended (220g)	ACTA2	ACYP2	AHR	ALDH3B1	ANAPC13	ANKH	APLP2	APP	ARID5B	ARMCX6	ASNA1	ASPSCR1	ATF4	ATP6V0D1	ATP6V1G1	BAZ2B	BBC3	BDNF	BEX4	BLCAP	BLZF1	BNIP3L	C1orf43	CA5B	CALR	CBX7	CCND3	CCPG1	CD164	CD2AP	CD63	CD7	CDC42EP1	CDH2	CDKN1A	CEACAM1	CES2	CLUAP1	CMC1	CNTN4	COL18A1	COMMD3	COMMD8	COMMD9	COX7A2L	CRIM1	CSGALNACT1	CSRP1	CTSA	CTSD	CUTA	DCN	DDX5	DLX2	DSTN	DYRK1B	EDIL3	EGLN2	ENOX1	EPDR1	ERP29	ERP44	ETV1	FAM110B	FBXO32	FGF1	FHL2	FN1	FNDC3A	FOLR1	FOS	FUCA2	GAA	GABARAP	GALC	GLIPR1	GNG4	GNPTG	GNS	GPAM	GPRIN3	GRN	GUCY1A2	HAGH	HDAC5	HERPUD1	HES1	HEXA	HIF1A	HIGD1A	HNRNPH2	HOOK2	HOXB2	HOXB7	HSD11B1L	IDS	IGBP1	IGF2BP3	IGFBP7	IRS1	ITFG3	ITSN2	KIF5B	KLHL34	KRAS	LAMB2	LHX8	LIMS1	LMO2	LPP	LYPD6B	MAPK10	MAPRE3	MCOLN1	MEF2C	METTL9	MFSD11	MGAT1	MGMT	MKRN1	MLX	NAGPA	NAPA	NCALD	NDEL1	NGFRAP1	NINJ1	NPEPPS	NPTX1	OLFM2	ORAI2	P4HA2	PARD6B	PBXIP1	PCGF2	PERP	PGRMC1	PLCD4	PLD3	POLDIP2	PPL	PPT1	PRKCSH	PRSS23	PTPN14	RAB1A	RAB31	RAB7A	RALY	RARG	RASSF8	RERG	RGL1	RGL2	RNF115	RNF146	RNF181	RNF24	RPIA	RRBP1	S100A10	SATB1	SCAMP3	SCN9A	SCOC	SEC11A	SEC14L1	SEC23A	SEMA4C	SEMA6D	SERF2	SERPINE2	SGK1	SKAP2	SLC12A8	SLC16A3	SLC35A5	SLC39A13	SLMAP	SNAI1	SND1	SOCS3	SOCS5	SPNS1	SPOCD1	SPRED2	ST6GALNAC5	SUCLG2	SUDS3	SUMF1	SYNJ2	SYNRG	SYPL1	SYS1	TCEAL8	TGIF1	TLN1	TMEM30A	TMEM50B	TMEM86A	TMEM9B	TOM1	TPRA1	TRIM8	TSPAN3	UAP1	UBC	UBE2E2	UQCRC2	USP34	UTP18	VGF	VGLL4	WLS	ZBED6	ZFAND6	ZMAT3	ZMYND12	ZNF503	ZNF608
MM057_SOX10-KD	MYC (215g)	ACLY	ACTG1	ACTN2	ADCK4	ADSS	AHCY	AKAP12	ANGPT2	AP3D1	APC	ARFRP1	ARHGAP15	ASB1	ASPHD1	ATOH8	ATP2A2	BAIAP2L2	BHLHE41	BMPR1B	BRD4	C11orf24	C20orf27	CAD	CALN1	CCT2	CD3EAP	CDC42EP2	CDK2	CDK4	CDK5R1	CDK6	CDKL1	CDKL2	CELF2	CGGBP1	CHRNB2	CLCN6	CSRP2	CTBP2	CYTH3	DAAM2	DAZAP1	DBP	DCAF4	DCT	DHX33	DKC1	DLGAP1	DLGAP4	DLL3	DNMT1	DNMT3A	EIF3A	EIF3B	EIF4EBP1	EIF4G1	ELOVL5	EPB41L2	ESRP1	ESRRA	ETS1	EXTL3	FAM126A	FAM53B	FAM60A	FAM65B	FJX1	FLRT3	FOXN2	FRMD4A	GADD45B	GAS2L3	GDPD5	GEMIN7	GIPC1	GPM6B	GRIN2D	HOXD13	HPS1	HSPD1	IL11RA	IL16	IL1R2	ILF3	ING5	INPP4B	IRX6	ISG20L2	ISOC2	ITIH5	ITPR1	KCNK5	KIAA0922	KRTAP19-1	LDLRAD3	LGALS3	LGI3	LIG3	LRRC4B	LRRC8D	LTBR	LYAR	MAPK1	MCF2L	MCOLN3	MDN1	METRN	MINA	MITF	MLPH	MSTO1	MTUS1	MYC	NAT8L	NCK2	NCKAP5L	NCL	NEURL2	NFATC2	NNT	NOL8	NOP16	NPM1	NRP2	OLA1	OPN3	OSGIN1	PA2G4	PAICS	PANK3	PDCD11	PELP1	PKNOX2	PLEKHG4	POLR3E	POP1	PPAPDC3	PPARGC1B	PPAT	PPFIBP1	PPP1R3B	PPP4R2	PPP6R1	PRKCZ	PRR5	PWP1	RAI14	RAN	RCL1	RELL1	RHOBTB1	RLBP1	RNF19A	RPL14	RPLP1	RPLP2	RPS6KA5	SACS	SCARB1	SDCBP	SEPT9	SERBP1	SET	SHMT2	SLC12A7	SLC16A1	SLC19A1	SLC25A4	SLC39A14	SLC45A2	SLC6A15	SLC7A5	SMAD3	SNX5	SNX8	SORBS1	SOX4	SPATA13	SRM	STAT5A	STAT6	SYNCRIP	SYT6	TCERG1	TDRD7	TFAP4	TFRC	TGFBRAP1	TIMM8A	TKTL1	TMEM229B	TMTC2	TNFRSF19	TPST1	TRAF3IP2	TRIB1	TRIM46	TRIM9	TRPM1	TTYH2	TUBA1C	TXLNG	UBA1	UBAP2L	UBE2C	UGCG	USP36	UTP20	VEPH1	WDR77	WDR81	ZCCHC14	ZNF280D	ZNF296	ZNF827
MM057_SOX10-KD	CREB3L2_extended (212g)	ACAN	ACPL2	ACSF3	ACVR1	ADM2	AFTPH	AGAP6	AGPAT3	AKAP7	ALG2	ANG	ANGPTL1	ANTXR1	AQP1	ARHGAP6	ARHGEF10	ARL5B	ARMCX5	ASNS	ATP2C1	ATRN	ATRNL1	ATXN1L	AXL	B3GNT5	BCAR3	BCOR	BGN	BMP2	BNIP3	C19orf57	CDK20	CHRNB2	CNNM4	COL27A1	COL6A2	CREB3L2	CREB5	CSRNP1	CTDP1	CUL1	DACT3	DAPK1	DDX19A	DEDD2	DFNB31	DIABLO	DLGAP4	DMRTA2	DNAJB9	DNAJC3	DOCK4	DOPEY2	EBF3	ECE1	EIF2AK3	ELF4	ELMO1	ENTPD7	EPHB3	ERCC4	EXOSC9	F11R	FAM114A1	FAM160B1	FAM50A	FAM98B	FAT1	FERMT1	FICD	FKBP14	FKRP	FLRT3	FLT1	FREM1	FSCN1	FST	GFPT1	GK	GNB4	GPC6	GPR176	GPSM1	GRB10	HERPUD1	HEY2	HOXB9	HRH1	HYOU1	IFFO2	IL11	IL17B	IL17RE	KCNK5	KCNN3	KDELC1	KDELR3	KIAA1644	KREMEN1	LCLAT1	LIG3	LMAN1	LOX	LOXL2	LPHN2	LRIG3	LRRC4B	LRTOMT	MAFG	MAN1C1	MAP2K5	MATN3	MDFI	MDGA1	MED24	MFSD2A	MLH3	MON2	MORC2	MRAP2	NACC1	NANP	NFATC3	NFKB1	NRF1	NUAK1	NUCB2	NUMBL	NXPH3	ODC1	ORAI2	OSBP	PAFAH2	PALLD	PARP6	PDIA5	PGM3	PHLPP1	PLCB1	PLTP	PLXND1	PPP1R3B	PRR5	PRSS16	PTOV1	PTPRF	RAB35	RAB9B	RABGAP1	RAPGEF1	RBM12	RC3H2	RTTN	RUNX1	SCUBE3	SDC4	SEC23A	SEC24A	SEC24C	SEC24D	SEL1L3	SF3B2	SH3PXD2A	SIK2	SLC17A9	SLC33A1	SLC35F1	SLC43A1	SLC6A9	SPOCK1	SSR3	ST8SIA5	STT3A	SYT6	TAC1	TBL1X	TCHH	TGFBI	THAP5	TMEM117	TMEM167B	TMEM182	TMEM184B	TMEM39A	TMEM45A	TMOD1	TMTC2	TNC	TP73	TPST1	TRIM39	TRPC4AP	TRPV4	TTC7B	UBE2O	UGDH	UGGT2	UNC5B	VCAN	VWA1	WDR66	XPNPEP3	XYLT1	YPEL1	ZBTB8A	ZCCHC7	ZNF292	ZNF432	ZNF521	ZNF526	ZNF598	ZNRF3
MM057_SOX10-KD	MXI1_extended (213g)	ACLY	ADAMTS17	AFF4	AKAP12	AMDHD2	ANKRD12	AP3D1	APC	APEX1	ARFGEF2	ARHGAP6	ATP2A2	BAX	BHLHE41	BIRC7	BLOC1S1	BMX	C19orf25	C5orf51	C9orf91	CABLES1	CACNA1D	CBX6	CCAR1	CCDC102A	CD109	CD3EAP	CDK4	CELF2	CGREF1	CHRNA7	CHRNB2	CLCN6	CLCN7	CNOT4	CTBP2	DBP	DCTN4	DDX3X	DGKG	DHX33	DHX35	DLL3	DNAJC8	DNMT3A	DUSP3	DVL2	EIF3A	EIF3B	EIF4EBP1	EIF4G1	EN2	EPB41	ESRP1	EXOC6	FAM124A	FAM167B	FAM168B	FAM83G	FARSA	FBXW4	FDX1L	FLAD1	FNIP1	FOXD3	FOXM1	FOXRED2	FRMD4A	FYB	GBA	GEMIN7	GIGYF2	GIT2	GLYR1	GNB2	GPM6B	GPR176	GTF2H1	HOXD13	HOXD4	HPS5	HRK	HSPBAP1	IL16	IL1R2	ILF3	IPO13	ISG20L2	JOSD1	KCNAB1	KIAA0196	KIAA0513	KIAA1432	KIAA1715	KRTAP19-1	LGI3	LRRC8D	LYAR	MAFG	MAPK1	MARCH9	MCF2L	MED28	MIR146A	MLPH	MLXIP	MORC1	MORC2	MRPL27	MRPS33	MSI2	MSTO1	MXI1	NAA40	NAT8L	NAV2	NDUFAF3	NEURL2	NOL8	NRIP3	NRP2	NSD1	NUP188	OLA1	OSBPL1A	PAK1	PANK3	PELP1	PFAS	PICALM	PKNOX2	PNP	PNPO	POP1	PPAPDC1A	PPFIBP2	PRKCE	PTCH1	RAB3IL1	RAD9A	RAI14	RBBP6	RBM15B	RCAN1	RCBTB1	RLBP1	RMND1	RNF144B	RPLP2	RPS6KA5	RRAGD	SEC11C	SEPT9	SH3GL1	SHMT2	SLC25A13	SLC25A23	SLC25A4	SLC36A1	SLC38A7	SLC45A2	SLC4A2	SLC6A15	SLC7A5	SNX8	SORBS1	SORBS2	SRM	ST6GALNAC3	STAG1	STAG3	SUPT16H	TAF8	TBC1D24	TESK2	TFDP1	THUMPD2	TIMM8A	TKTL1	TLE6	TMEM229B	TNPO2	TPP1	TRAF3IP2	TRAPPC2L	TRIM63	TRIM9	TRPM1	TRPM7	TRPV4	TSC1	TXLNG	TYR	U2AF2	UBAP2L	UBE2Q1	UBE4B	UBN1	UCHL3	USP32	USP6NL	USP9X	UTP20	VAC14	VEPH1	VMA21	WDR77	WDR81	WWP2	XPO1	ZNF280D	ZNF507	ZNF521
MM057_SOX10-KD	SOX6 (207g)	ABCB5	ABHD15	ABL2	ACSL1	ADAMTS6	AIF1L	AK4	AMOT	AMPH	ANKS1A	ARHGEF11	ATP10A	BAIAP2L2	BAMBI	BCL2	BEND3	BHLHE41	BNC2	BTN2A2	BVES	C11orf84	C17orf82	CABLES1	CACNB1	CAMSAP1	CBFA2T2	CBX2	CCDC88A	CD109	CDCA4	CDK6	CDKN1C	CELF2	CEP170	CHD7	CLMN	CSRP2	DBP	DCT	DGKI	DLX5	DNMT3A	DOCK9	EBF3	EDNRB	EFCAB5	EHBP1	EIF4EBP1	EIF4G2	EPHB1	ERBB3	ETV2	FABP7	FAIM3	FAM102A	FAM117B	FAM198B	FBXL7	FDFT1	FGD4	FMN1	FMNL2	FNIP2	FST	FYN	GAB2	GAS7	GDPD1	GJB1	GNB4	GPR3	H1FX	HDAC4	HDAC9	HEBP2	HELZ	HERC3	HEY2	HMCN1	HOXB13	HR	HRK	ID4	IGF1	IGF1R	ING5	INPP4B	INPP5F	IRX6	ITGA6	ITPKB	KANK1	KCNN2	KIF3C	KITLG	KLHL21	KRT14	LDB1	LGI3	LIMD2	LMO1	MAFF	MAML3	MEGF9	MESDC1	MEX3A	MID1	MITF	MLLT10	MLXIP	MME	MPZ	MXI1	MYC	MYH14	NAT8L	NCKAP5	NDRG4	NEDD9	NFATC2	NHSL1	NLGN1	NPPC	NR2C2	NR4A1	NRIP1	NUDT4	P2RX7	PACSIN2	PAK1	PANK3	PARP8	PAX9	PCBP4	PCDH1	PCDH7	PCSK2	PHF19	PHLPP1	PICALM	PLK3	PLP1	PLXNA2	PLXNC1	PMP2	PMP22	POU3F2	PRELID2	PRKCE	PRR7	PSMD1	PTCH1	PTPN9	PTPRJ	RAB3IL1	RBM38	RBMS3	RHOBTB3	RHOJ	RNF19B	RPS6KA5	RTKN	RUFY3	RXRG	SCUBE2	SEPT9	SGCD	SHC4	SHROOM4	SIRPA	SLC12A2	SLC39A11	SMAD6	SMUG1	SORBS2	SOX6	SOX8	SPECC1	SSH2	ST8SIA1	STARD13	STEAP2	SUN2	SYTL2	TBC1D4	TBX2	TCF7L1	TEF	TGIF2	THNSL1	TIMP2	TMEM229B	TNFRSF19	TOMM5	TRAF3IP2	TRAK1	TRIB1	TRIM24	TRIO	TRPM1	TRPM3	VSTM2L	WDFY1	ZMIZ2	ZNF462	ZNF654	ZNF706
MM057_SOX10-KD	ELK3 (206g)	ABR	ACTR3B	AGPAT3	AKT2	ANO4	AP1AR	AP1B1	AP1M1	APPL2	AQP1	ARHGAP31	ARHGAP32	ARHGEF7	ARPC2	ASXL1	ATP13A1	ATP2B4	ATXN7L3	AURKAIP1	B3GNT2	BCAR3	BCL2	C11orf95	C16orf52	C2CD3	C7orf43	CACNA1A	CACYBP	CAPN5	CASKIN2	CCDC157	CDC34	CDKL2	CHSY1	CNNM4	CNOT10	COL6A3	CPM	CPNE2	CSNK1E	CUEDC1	DEPDC4	DHX35	DHX38	DLGAP4	DMRTA2	DOCK9	EEA1	EEPD1	EHD3	EIF2AK3	ELAC2	ELF4	ELK3	EME2	EP400	EPM2A	ETV2	EYA3	FAM129B	FAM98B	FBLIM1	FBLN1	FERMT1	FOXP4	FREM1	FRS2	GATAD2A	GLYCTK	GOLGA3	GRK5	HDAC4	HERC1	HIVEP3	HS6ST1	IMMP2L	IMPAD1	INF2	INTS1	IRX6	ITGB3	KALRN	KBTBD2	KIAA1199	KIAA1429	KLHL36	KRBA1	LAD1	LCP1	LIMS2	LPCAT1	LPHN2	LRFN3	LRIG2	LTBR	LYN	MAP3K1	MAP7D1	MED15	METTL3	MINK1	MKL1	MMP15	MPP2	MRAP2	MRPL51	MTFMT	MYO1E	NACC2	NEDD1	NFKBID	NME2	NOL9	NUAK1	NUDT19	NXPH3	OLIG2	OSBPL6	PACS1	PANX1	PAPD7	PCBP1	PCYT1A	PDCD11	PER2	PGAP3	PHKB	PHLDB1	PIK3CA	PIK3CD	PKN3	PKNOX2	PLCE1	PLEKHG1	PLEKHG5	PLEKHN1	PLEKHO2	PPM1F	PPP1R12B	PPP6R1	PQLC1	PRR14	PTGFRN	PTPN3	PWP2	PXN	RALGDS	RAPH1	RBM39	RELL1	RFTN1	RFTN2	RHOBTB2	RHOJ	RHOT2	RNF19B	SCO1	SEC24C	SEMA3D	SEMA7A	SERTAD2	SETD8	SF3B2	SH3GL1	SLC20A2	SLC4A7	SMNDC1	SOX5	SPATA13	SUPT5H	TAC1	TAF10	TAF1A	TBC1D22A	TESC	TMEM198	TNFAIP1	TNIK	TRIO	TSC2	TSPAN13	UBE4A	UBP1	UGGT1	UGT8	UQCRH	USP24	VPS37B	VPS53	VTI1A	WWC3	XPO6	ZBTB33	ZC3H7B	ZDHHC7	ZER1	ZKSCAN4	ZKSCAN5	ZNF213	ZNF335	ZNF385B	ZNF641	ZNF697	ZNF780B	ZNF827	ZSCAN20
MM057_SOX10-KD	CHD2 (205g)	ADSS	AFF4	AHCTF1	AKAP11	ANAPC5	ANKRD50	AP1G1	ARHGAP12	ARL6IP1	ARMCX3	ATF2	ATF4	BCLAF1	BPTF	BRD2	BTBD10	C2orf49	C6orf106	CALR	CAPN3	CCT5	CD2AP	CD2BP2	CD70	CDC5L	CDK12	CEP350	CHD2	CIT	CLCN3	COPB2	COPE	CTBP2	CTDSPL2	DDIT3	DDX17	DDX3X	DENR	DHCR24	DHDDS	DHX16	DLGAP4	DNAJB1	DNAJC13	DNTTIP2	DYNC1H1	EIF3A	EIF4B	EIF4G1	EIF5B	ERBB2IP	ERC1	ERH	FAM103A1	FAM200B	FAM76B	FGFR1OP2	FOXO3	FUBP1	FUT8	FZD6	GART	GATAD2B	GGH	GLYR1	GNAS	GPBP1	GPR56	GTF2B	GTF2F1	HMGCS1	HNRNPF	HNRNPH3	HNRNPK	HNRNPR	HSD17B12	HSP90AB1	HSPA4	HSPH1	HUWE1	IGF2BP3	INO80D	ISY1	ITSN1	JARID2	KDM3A	KIAA1468	KPNA2	KRT18	LARP4	LIG4	M6PR	MAPK6	MATR3	MBNL1	MBP	MED1	MRPS14	MXI1	MYH10	NCL	NDUFB6	NKTR	NOP58	NPC2	NRBF2	NRIP1	NRP2	NUFIP2	OCIAD1	OFD1	PHKB	PIBF1	PLRG1	POP1	PPIL4	PPP1R10	PPP1R12A	PPP1R15A	PRDX2	PRPF38B	PRPF4B	PRR4	PSMA5	PSMB2	PSMD1	PSME2	PSME4	PTGES3	PTPN1	PTPN23	RAB7A	RAB7L1	RAD21	RALB	RBBP8	RBM26	RBM39	RBPJ	RFC1	RNF19A	RPAP2	RTKN	SAR1B	SCAPER	SEC62	SEPT7	SHMT2	SHPRH	SLC39A7	SLU7	SMARCA2	SMC1A	SMEK2	SMG7	SNRPA1	SNX1	SON	SPG20	SPTBN1	SRRT	SRSF4	SRSF5	SSBP1	STAG1	STAG2	SUPT16H	SUPT5H	SYNCRIP	TAF1D	TAF7	TAOK3	TBX3	TET2	TGOLN2	THOC1	TMBIM6	TMCO1	TMED9	TMEM63A	TOP2B	TP53BP1	TPI1	TRIM25	TRIP11	TSR1	TTC14	TXLNG	TXNIP	UBE2D3	UBE2Q1	UBTF	USP47	UTP14A	VPS35	VPS4B	WRNIP1	XPNPEP3	YES1	YWHAZ	ZC3H11A	ZCCHC11	ZFC3H1	ZNF770	ZZZ3
MM057_SOX10-KD	YY1_extended (183g)	ABHD12	ACAP2	ACVR2B	AGAP5	AGER	AKAP10	ANKRD17	ARFGEF1	ARHGEF7	ARID1A	ATE1	ATG4D	ATP8B2	ATXN1L	B4GALT5	BBX	BCOR	BOD1	BTBD3	CAB39	CAPRIN1	CCM2	CDC42BPA	CDK14	CDK5RAP2	CDKN2D	CDS2	CHD1	CHMP4B	CHTF8	CLK1	CNOT6	CPEB4	CRADD	CRK	CSNK2A1	CTAG2	CTDNEP1	CTDSP1	DCUN1D3	DGKD	DGKH	DOHH	DYRK1A	EGR1	EHMT2	EIF4ENIF1	EIF5	ELF2	ENDOD1	EPC2	EVI5	FAM91A1	FBXO28	FBXO46	FGFR1	FIZ1	FNBP4	FNDC3B	GATAD2B	GGA2	GPR180	GTF2I	HERPUD2	HOOK3	HOXC6	HP1BP3	HTATSF1	INTS8	KATNAL1	KDM4B	KDM5C	KIAA0907	KIAA1324L	KIAA2026	KIF5B	KLF10	KLF4	KPNA4	LEMD1	LIMCH1	MAP4K3	MARK3	MBNL1	MBTD1	MED14	METTL9	MKLN1	MKNK2	MTDH	NCOA6	NUMB	OXR1	OXSR1	PAK2	PAN2	PARP11	PCGF2	PDE4A	PHF12	PHIP	PIAS3	PPP2R3A	PREB	PRELID1	PSIP1	PUM1	RAB22A	RAB24	RALA	RALGAPB	RAP1GDS1	RASA2	RBFOX2	RBM17	REXO1	RHEB	RRBP1	SAFB2	SCAND1	SDF4	SENP6	SESN3	SETBP1	SF1	SH3BP5L	SIK2	SIN3A	SLAIN2	SLBP	SLC39A9	SLMAP	SP1	SPRY2	SRRM2	SRSF4	SSFA2	STARD3NL	STARD7	STAT1	STRN3	SUDS3	SUZ12	TAF4	TAOK1	TBC1D12	TLE3	TMEM165	TMEM180	TNKS2	TNRC6A	TOR1B	TRAF3IP1	TRIM44	TTBK2	TUG1	UBE2H	UBE3A	UBE4B	UBR5	UBXN2A	USP34	UTRN	WASL	WHSC1L1	XAF1	XIAP	YBX1	YY1	ZBTB20	ZBTB7A	ZDBF2	ZEB1	ZFAND3	ZFP37	ZMYM4	ZNF219	ZNF318	ZNF346	ZNF432	ZNF580	ZSWIM6	ZZZ3
MM057_SOX10-KD	EGR3 (178g)	ADAMTSL5	ADARB1	AFTPH	AKT3	AMOTL1	ARHGAP25	ARHGAP31	ARHGEF2	ARRDC4	BEND7	CACNA1A	CCNT1	CCNYL1	CEBPB	CHAC1	CHST1	CLCN2	CLIP2	COL6A3	CSK	CUEDC1	DENND4A	DNMBP	DUSP2	DUSP5	EDARADD	EGR1	EGR3	ELK3	ELK4	ELMO2	EMP1	ERO1LB	ETS2	ETV3	FAM102A	FAM129B	FAM19A3	FAM20C	FAM78B	FBXL7	FGFRL1	FHL3	FZD7	GJA3	GLCE	GLDC	GPR124	GPRC5A	GPSM1	GRIN2D	GTPBP1	HDAC9	HDX	HIPK1	HIVEP2	HMHA1	HOMER1	HOMER2	HOXB9	HOXD13	HR	HTR7	IRX5	ITCH	KCNC4	KCTD15	KIAA0040	KIAA0513	KIAA1199	KIAA1755	KLF2	KLF9	LIF	LPHN1	LRRC8B	MAFF	MAFK	MAMLD1	MBTD1	MID2	MIDN	MKNK2	MNT	MSX1	MYO9A	NAA15	NDRG1	NDUFA4	NEDD9	NGFR	NKX2-5	NPW	NR4A1	NXPH3	OAZ1	OCA2	OLIG2	PAK3	PAPSS2	PC	PDE1C	PDGFA	PDGFB	PELI1	PER1	PICALM	PICK1	PISD	PIWIL2	PLK3	PPM1M	PPP1R13B	PPP1R9A	PPRC1	PREX1	PRKD2	PROX1	PRR5	PTBP2	PTCH1	RASD2	RASSF5	RCAN1	RICTOR	RPS12	RPS6KA2	RYK	SAMD4A	SATB1	SEC24C	SEMA4F	SEMA7A	SERTAD1	SERTAD2	SH2B3	SHROOM4	SIK1	SLC22A18AS	SLK	SNX30	SOX13	SPATA13	SPRY4	SSH1	STAT5B	STEAP1	STIM2	STX17	SYP	SYT1	TBX3	TDRD10	TEAD3	TIAM2	TLE3	TMTC1	TNFAIP3	TNKS1BP1	TRIB1	UBASH3B	VEGFA	VEGFC	VSNL1	VSTM2L	WDR44	WDTC1	WNK2	WNT5B	WWP2	ZBTB7A	ZCCHC24	ZDHHC14	ZDHHC23	ZFYVE28	ZNF385A	ZNF410	ZNF771
MM057_SOX10-KD	CREB3L2 (176g)	ACAN	ACPL2	ACSF3	ACVR1	ADM2	AFTPH	AGPAT3	AKAP7	ALG2	ANG	ANTXR1	AQP1	ARHGAP6	ARHGEF10	ARL5B	ARMCX5	ASNS	ATP2C1	ATXN1L	B3GNT5	BCAR3	BCOR	BGN	BMP2	BNIP3	CHRNB2	CNNM4	COL27A1	COL6A2	CREB3L2	CREB5	CSRNP1	CUL1	DACT3	DAPK1	DDX19A	DEDD2	DFNB31	DIABLO	DNAJC3	DOCK4	DOPEY2	EBF3	ECE1	EIF2AK3	ELF4	ELMO1	ENTPD7	EPHB3	ERCC4	EXOSC9	FAM114A1	FAM160B1	FAM50A	FAM98B	FAT1	FERMT1	FICD	FKBP14	FKRP	FREM1	FSCN1	GFPT1	GNB4	GPC6	GPR176	GPSM1	GRB10	HEY2	HOXB9	HRH1	IFFO2	IL11	IL17B	KCNK5	KCNN3	KDELC1	KDELR3	KIAA1644	KREMEN1	LCLAT1	LIG3	LMAN1	LOX	LOXL2	LPHN2	LRIG3	LRRC4B	MAFG	MAN1C1	MAP2K5	MATN3	MDFI	MDGA1	MED24	MFSD2A	MLH3	MON2	MORC2	MRAP2	NACC1	NANP	NFATC3	NUAK1	NUMBL	NXPH3	ODC1	ORAI2	OSBP	PAFAH2	PALLD	PARP6	PDIA5	PGM3	PHLPP1	PLCB1	PLTP	PLXND1	PPP1R3B	PRR5	PRSS16	PTOV1	PTPRF	RAB35	RAPGEF1	RBM12	RTTN	RUNX1	SCUBE3	SDC4	SEC23A	SEC24A	SEC24C	SEC24D	SEL1L3	SF3B2	SH3PXD2A	SLC17A9	SLC35F1	SLC43A1	SLC6A9	SPOCK1	SSR3	STT3A	SYT6	TAC1	TBL1X	TCHH	TGFBI	TMEM117	TMEM167B	TMEM182	TMEM184B	TMEM39A	TMEM45A	TMTC2	TNC	TP73	TPST1	TRIM39	TRPC4AP	TRPV4	TTC7B	UBE2O	UGDH	UGGT2	UNC5B	VCAN	VWA1	XYLT1	YPEL1	ZBTB8A	ZCCHC7	ZNF292	ZNF521	ZNF526
MM057_SOX10-KD	FOSL1_extended (176g)	ABCB10	ABLIM1	ABLIM3	ABR	ABTB2	ACTN2	ACVR1C	AEN	AKAP6	ANO1	ARHGAP10	ARHGEF2	ATP10A	B3GNT5	B4GALT6	BAIAP2L1	BARD1	BCAR1	BCL2	BIRC2	C17orf53	C3orf67	CAPN5	CCND1	CCNF	CDC42EP1	CDC42EP3	CDCA2	CDCA8	CHST1	CLSPN	CMIP	CNIH2	CNKSR2	COL7A1	CPA4	CSGALNACT2	CSRNP1	DDAH1	DLC1	DNMBP	DOT1L	DUSP6	DUSP7	E2F8	ECE1	EFHD2	EHD2	ELAVL2	ELF4	ELK3	EMP1	ENO2	EPB41L1	EPHA2	ESYT3	FAM110A	FAM129B	FAM178B	FAM83G	FOSL1	FST	GATA2	GFOD1	GINS2	GJC1	GLI2	GPR176	GPRIN1	HBEGF	HGS	HIVEP3	HMGA1	ID3	IL11	IL1RAP	IL1RAPL1	ITGA5	JDP2	KIAA1211	KIF24	LAMA3	LAT	LCP1	LDLR	LFNG	LIF	LRIG3	LRRC8C	MAP2K3	MET	MICAL3	MNS1	MYEOV	MYO19	MYO1C	MYO9B	NCKIPSD	NDRG1	NET1	NEURL1B	NFIB	NFIC	NHS	NPPC	NPTXR	NRF1	NTM	OSBPL5	OXTR	PDLIM7	PFKP	PHC2	PIM1	PKMYT1	PLEC	PLK3	POU2F2	POU3F2	PPFIA4	PRDM11	PRNP	PRR16	PTPRB	PXN	RAB3IL1	RAPH1	RCC1	RELT	RFESD	RNF182	S100A2	SDC4	SERPINB8	SERTAD1	SERTAD4	SFMBT1	SLC12A4	SLC36A1	SLC38A1	SLC43A3	SLC45A3	SMAD9	SPC25	SPHK1	SPRR2D	SSX2IP	STAMBPL1	TBXAS1	TCF7	TEAD4	TFDP1	TM4SF1	TMEM180	TMEM65	TNC	TNFAIP8	TNFAIP8L1	TNFRSF11A	TNFRSF12A	TRNP1	TYRO3	UBASH3B	UPP1	USP6NL	VDR	VPS37C	WDR1	WEE1	WIPF1	WNT10B	WNT5B	WTIP	XYLT1	ZNF395	ZNF574
MM057_SOX10-KD	ATF1_extended (171g)	AAGAB	AASDHPPT	ABCE1	ABCF3	ABT1	ADAM10	ALX1	ANAPC10	ARFGAP3	ARL1	ARL4A	ARL4D	ATF1	ATXN7L3B	B4GALT3	BAZ1A	BCAS2	BCLAF1	C12orf65	C15orf57	C1GALT1	C4orf27	CBX5	CCDC122	CCDC130	CCDC53	CD74	CDC37	CDKN1B	CEACAM1	CLK3	COPS2	CPSF6	CTU2	CWC22	CXXC1	CYCS	DCP1A	DDX10	DDX5	DPY30	DYNC1LI1	DYNLL1	EEF1E1	EIF4A1	ERGIC2	ESCO1	ETFB	ETFDH	FAM103A1	FAM188A	FAM60A	FARSA	FHOD3	FKBP11	GFPT1	GNL2	GORASP2	GOSR1	GPATCH1	GPATCH2	GPATCH8	GPRC5C	GRIPAP1	GTF2B	GTF2F2	H3F3B	IFT27	IFT46	IGSF8	INSIG2	ITGA5	KATNA1	KDM3A	LAPTM5	LARP7	LRCH4	LTN1	LTV1	LYPLAL1	MAGOHB	MANBAL	MAX	MCRS1	MECR	METTL13	MID1IP1	MIER3	MINA	MLF2	MMADHC	MME	MPPE1	MRE11A	MRPL54	MRPS18B	MRPS31	NAA50	NAE1	NFYB	NGFRAP1	NIPBL	NRBF2	NRBP1	NUDT9	NUFIP1	OAZ2	OCIAD1	ORC4	P4HA1	PAF1	PDCD10	PEX2	PGAP2	PNN	POGLUT1	POLR1C	PPAT	PPHLN1	PPIG	PPP4R2	PRDX4	PRPSAP2	QTRTD1	RAB7A	RAB8B	RAD50	RALA	RALB	RANBP6	RBBP9	RNF26	SAP30BP	SARNP	SCOC	SCYL2	SEC23B	SLC25A19	SLC39A8	SNRNP40	SPA17	SRP54	SRPR	SRSF5	STK4	TES	TINF2	TMED5	TMEM39A	TMF1	TRAPPC2P1	TRIAP1	TRMT61A	TRPM2	TULP3	UAP1	UBA3	UBAC2	UBE2A	UBE2D3	UNK	USP11	USP3	VPS37A	WDR74	WRAP53	XRN1	ZFX	ZFYVE20	ZNF638	ZNF680
MM057_SOX10-KD	MYBL2_extended (171g)	ACIN1	AHNAK2	ALKBH8	ANKRD20A4	ARHGAP11B	ARHGAP19	ARPC1A	ASF1B	ASH2L	ATOH8	ATP1A1	ATXN7	BCAR3	BMX	BRCA1	C12orf65	C14orf142	C17orf104	C20orf27	C21orf58	CALM1	CBX3	CCDC88A	CDC20	CDC27	CDCA2	CDCA7	CENPA	CENPF	CENPJ	CENPL	CENPW	CEP250	CEP70	CEP76	CKS2	CLASP1	CRNDE	CTDSPL2	DBF4	DGCR8	DGKZ	DHCR24	DIAPH3	DLG3	DMWD	DSN1	DTL	DYNLL1	E2F8	ELOVL2	ELOVL5	ENY2	ERI2	EVC	EZH2	FAM24B	FANCL	FBXO43	FNIP2	FOXP4	GAS2L3	GCLM	GGCT	GIGYF1	GIGYF2	GINS2	H2AFV	HAUS4	HMGB2	HN1	HNRNPA2B1	HNRNPH1	HNRNPR	HNRNPUL1	ID1	KHSRP	KIAA0195	KIAA1522	KIAA1644	KIF13A	KLHL5	LARGE	LCLAT1	LHFPL2	LOXL4	LRIG3	LYAR	MDC1	MED14	MGLL	MPP6	MSL2	MYBL2	MYH10	MZT2A	NASP	NAV2	NCAM1	NCAPD2	NDE1	NEGR1	NEURL1B	OBSCN	OSBPL6	PARD3B	PASK	PBK	PCGF5	PCM1	PCNT	PIM1	PLCB4	PLEKHG3	PLEKHJ1	PLK1	PMP22	POU3F2	PVRL3	RAB8B	RACGAP1	RBBP6	RBM15	RBM20	RFX2	RHOBTB2	RPGR	RRM2	RUNX3	SEPHS1	SETD8	SF3A2	SFMBT1	SFXN1	SHCBP1	SLC25A28	SLC29A1	SLC31A1	SMAD4	SMS	SPATS2L	SPC25	SRSF1	STIL	SUV39H1	SYCE2	TBP	TCEB3	TJAP1	TLE3	TNPO3	TRPV4	TUBA1B	U2AF2	UBE2C	UBE2S	UBR4	UHRF2	UMPS	UQCRH	USP38	WDR62	WEE1	YBX1	ZBTB39	ZMYM3	ZMYND8	ZNF280D	ZNF385B	ZNF496	ZNF507
MM057_SOX10-KD	MITF (164g)	ACSF3	ACSS1	ACTN2	ADAMTS17	ADRM1	AFF4	AKT3	ALKBH8	AMDHD2	ANGPT2	ANKRD12	ANKRD9	AP2S1	APEX1	ARFGEF2	ASB1	ATG3	BACE2	BAIAP2L1	BATF	BAX	BHLHE41	BLOC1S1	BRI3	BTBD10	C14orf2	C19orf24	C1orf51	C22orf26	C3	C5orf51	CA8	CAD	CDK4	CELF2	CHRNB2	CLCN6	CLCN7	CNNM1	CPA2	CTBP2	CTDP1	DCT	DEAF1	DGKZ	DIP2C	DKC1	DNAJA2	DNAJC8	DVL2	EIF4G1	EPHA3	FAM117A	FAM21A	FANCI	FBXO11	FOXRED2	GALNT3	GAS2L3	GAS6	GLYR1	GREB1	GSDMD	GTF2H1	HDAC4	HSPBAP1	ICA1	IGF2R	IL16	IL1R2	ILF3	INO80	IRX6	ITGAE	ITIH5	KHDRBS1	KLF16	LDLRAD3	LMNB1	LSM12	MARCH9	MFI2	MGA	MITF	MRPL27	MTUS1	MYO10	MYO1C	NCL	NEURL2	NFIA	NFKB1	NOTCH1	NPM1	NR2C2AP	NUMBL	NUP188	ODC1	PA2G4	PACSIN2	PAWR	PCGF5	PDE4A	PDHA1	PICALM	PKN2	PKNOX2	PNP	PPARGC1A	PPM1A	PPRC1	PRDM2	QSOX2	RAB27A	RAB3IL1	RAD9A	RFWD3	RMND1	RNF145	RUNX1	RYR1	SCARB1	SCYL2	SEMA6A	SERBP1	SGTA	SLC12A7	SLC19A1	SLC45A2	SLC4A2	SLCO4A1	SMG1	SNRPA	SNX10	SOX6	STMN1	TBC1D24	TCF25	TDRD9	TFDP1	THOP1	TMEM144	TP73	TRAF3IP2	TRIM63	TRIM73	TRPM1	TRPM7	TSC1	TYR	U2AF2	UBAP2L	UBE2Q1	UBN1	USP15	USP7	WDR81	XPO1	ZNF273	ZNF282	ZNF292	ZNF438	ZNF507	ZZZ3
MM057_SOX10-KD	ATF6B (159g)	AAK1	ABHD2	ABHD4	AFF2	AKR1A1	ALDH3B1	ARF1	ARF4	ARL2BP	ATF6B	BCL3	BDNF	BET1	C12orf23	C5orf15	CASC4	CCDC23	CCNG1	CD276	CD2AP	CD59	CDH15	CDKN1B	CFL2	CHURC1	CLN5	CLUAP1	COL3A1	COPB1	CRABP2	DAD1	DDX17	DLX2	DPYSL2	EEF2	EFNB1	EHD2	ERLEC1	ERP44	FAM114A1	FAM192A	FAM3C	FEZ1	FGF1	FHL2	FKBP11	FUCA2	FXR1	GNG4	GPAM	GPCPD1	GRB2	HLA-C	HSP90B1	ITGA1	ITGA11	ITGA3	KDELR1	KDELR2	KDM5B	KRTCAP2	LEPRE1	LMOD3	LOXL2	MAPK10	MCFD2	MDH1	MED24	MEF2C	MGAT1	MICALL2	MIDN	MMP1	MORF4L1	MORF4L2	NCSTN	NDFIP2	NEAT1	P4HA2	PABPC5	PAM	PCDH20	PDIA5	PEF1	PGRMC1	PLAUR	PLD3	PMF1	PPHLN1	PPIB	PPP3CA	PPP4C	PRDX4	PRKAR1A	PRL	PRRX1	PTOV1	RAB10	RAB11B	RAB1A	RAB31	RALY	RARG	RASSF8	RCN1	RPN1	RPS9	RRAD	RRBP1	S100A10	S100A11	SCARB2	SCFD1	SEC61B	SECTM1	SEPT2	SERPINH1	SEZ6	SKIL	SLC16A3	SLC38A2	SND1	SOCS3	SPARC	SRP14	SRP68	SRP9	SRPR	SRPX2	SSR1	SSR4	STARD3NL	STAT3	SVIL	SYT1	TBC1D23	THRA	TM9SF2	TMEM158	TMEM214	TMEM39A	TMX4	TNFRSF21	TNRC6B	TPT1	TRAM1	TSC22D1	TSHZ2	TSPAN6	UBXN6	UFC1	UGP2	VASN	VPS72	YPEL3	ZBED6	ZFP36L1	ZNF608	ZNF720
MM057_SOX10-KD	SMARCC2_extended (148g)	ABCB8	ABCF2	ABCG5	ACTR1A	ADAT1	ADIPOR2	AHCTF1	ARSK	ATG4C	BCOR	BRD3	BRD8	BUB1B	C11orf73	C12orf43	CANT1	CBX1	CEP290	CEP97	CHAC2	CHEK2	CLINT1	CLPB	CNOT1	CNOT4	COQ10A	COX7B	CWC22	CYB561D2	DDX23	DHX30	DNAJA3	DNM1L	EIF2B4	ENOX2	ERI3	ESCO2	EXO1	FAM133A	FAM178A	FAM96A	FUZ	GMPPA	GOSR2	GRWD1	GTPBP8	HAUS1	HCCS	HDAC8	HIRIP3	IFT74	INCENP	IPO11	IPO7	IRF3	KATNAL1	KHK	KIAA1009	KIAA1586	KIF20A	KIF20B	KLHL8	LUC7L	M6PR	MAGT1	MED27	MED29	MMACHC	MPI	MRPL42	MTR	MUS81	MYO5A	NAA35	NOP14	NPRL2	NUDCD1	PAF1	PAN2	PDE6D	PEX26	PHACTR4	PHLPP1	PLEKHB1	PNKD	POLK	POU2F1	PPCDC	PPIL2	PPP1R7	PRIM1	PRKD3	PRMT5	PRPF19	PUM1	RAB1B	RBBP9	RBM6	RDH11	RIC8B	RPGRIP1L	RPP21	RPP30	RTN3	SAV1	SEPT8	SF3B1	SHMT2	SIRT2	SLC25A19	SLC38A7	SMARCC2	SMG1	SMUG1	SRSF1	SYDE1	SYMPK	TAF8	TARBP2	TERF2	THOC6	TIAL1	TIMM22	TMEM161A	TMEM33	TMEM41B	TNFAIP1	TP73	TRAF7	TRAK2	TTC1	UBAP2	UBE2V1	UBL7	UBR2	UPF3B	USP15	UTP11L	VEZT	WDR12	WWOX	XPO7	ZCCHC8	ZFC3H1	ZFYVE26	ZKSCAN5	ZNF148	ZNF234
MM057_SOX10-KD	MAF_extended (146g)	ABCB9	ABCC2	ABCD1	ACAN	ADAM23	ADAMTSL5	AP1AR	ARAP3	ARHGEF3	ASB2	ATP10B	ATP2B4	ATP6V0D2	B3GALT1	BAIAP2	BCL9L	BNC2	CACNA1A	CAMKK1	CD36	CDKL5	CHPF2	CLCN5	CLN8	CNFN	COL1A2	CPEB2	CPM	CPNE7	CTSB	CTSZ	CXADR	CYFIP2	DBP	DIRAS1	ENSA	EPB41L1	EPHB1	EPS8L2	ERMP1	FAM53A	FAM65B	FCHSD1	FGD4	FGF13	GCLC	GDPD5	GNA13	GREB1	GSR	GTF2IRD1	H6PD	HMOX1	HRK	HSPB8	IFIT2	IL17B	IRF4	IRX6	KCNAB2	KIAA1199	KLHDC8A	KLHL7	KRT15	L3MBTL4	LCTL	LDLRAP1	LHFPL2	LINGO2	LMO1	MAF	MAMLD1	METTL7B	MFAP3	MFAP3L	MICALL1	MSX1	MXD4	NEAT1	NEUROG2	NPW	NRIP3	OAF	OGDHL	OSBP2	OSGIN1	PC	PDE4DIP	PEX5	PLA1A	PLEKHA8	PLXNA2	PRR5	PSEN2	PTPRE	PTPRR	RAP1GAP	RASAL1	RIN3	RPH3A	RRAS2	RUNX1	RYR1	SAMD11	SBSN	SEL1L3	SH3BP1	SLC15A4	SLC30A2	SLC7A11	SLC7A8	SLCO5A1	SMAD9	SPECC1	SPINT1	SPIRE2	SPRR2D	SQSTM1	STARD13	SYN3	SYNPO	TAC1	TARSL2	TCHH	TMEM110	TMEM154	TMTC1	TRAK1	TRIM6	TRPM8	TSNARE1	TSPAN33	TTC39C	TTYH2	TXNDC5	UBE2O	UBTD2	VILL	VPS54	WDR63	WDR7	YOD1	YTHDF1	ZBTB22	ZBTB34	ZEB2
MM057_SOX10-KD	FOSL1 (144g)	ABLIM1	ABLIM3	ABR	ABTB2	ACTN2	ACVR1C	AEN	AKAP6	ANO1	ARHGAP10	ATP10A	B3GNT5	B4GALT6	BAIAP2L1	BCAR1	BIRC2	C17orf53	C3orf67	CAPN5	CCND1	CCNF	CDC42EP1	CDC42EP3	CHST1	CLSPN	CNIH2	CNKSR2	COL7A1	CPA4	CSGALNACT2	CSRNP1	DDAH1	DLC1	DNMBP	DOT1L	DUSP6	DUSP7	E2F8	ECE1	EFHD2	EHD2	ELAVL2	ELF4	ELK3	EMP1	ENO2	EPB41L1	EPHA2	ESYT3	FAM110A	FAM129B	FAM178B	FAM83G	FOSL1	FST	GATA2	GFOD1	GJC1	GLI2	GPRIN1	HBEGF	HGS	HIVEP3	HMGA1	ID3	IL11	IL1RAP	IL1RAPL1	ITGA5	JDP2	KIF24	LAMA3	LAT	LCP1	LDLR	LIF	LRIG3	LRRC8C	MAP2K3	MET	MICAL3	MNS1	MYO19	MYO1C	MYO9B	NCKIPSD	NDRG1	NFIC	NHS	NPPC	NPTXR	NRF1	NTM	OXTR	PDLIM7	PFKP	PHC2	PIM1	PKMYT1	PLEC	POU2F2	POU3F2	PPFIA4	PRDM11	PRNP	PRR16	RAB3IL1	RAPH1	RCC1	RNF182	S100A2	SDC4	SERPINB8	SERTAD1	SFMBT1	SLC36A1	SLC38A1	SLC45A3	SMAD9	SPRR2D	SSX2IP	STAMBPL1	TBXAS1	TEAD4	TFDP1	TM4SF1	TMEM65	TNC	TNFAIP8L1	TNFRSF11A	TNFRSF12A	TRNP1	TYRO3	UPP1	USP6NL	VDR	VPS37C	WDR1	WEE1	WNT10B	WNT5B	WTIP	XYLT1	ZNF574
MM057_SOX10-KD	STAT2_extended (143g)	ABCB4	AHDC1	APOL2	APOL6	B4GALT1	BACE1	BATF2	BCL6	C1orf56	C5orf56	C6orf62	C8orf46	CASP1	CBX6	CDC42SE1	CMPK2	CSTB	CTNNB1	CTSK	DCLK1	DDX58	DDX60	DDX60L	DHX58	DPY19L2	DSP	DTX3L	EFEMP1	EIF2AK2	EPAS1	EPSTI1	ETV7	EXOC6B	EYA3	FGD6	FOSL2	GBP1	GBP3	GNAL	GOLGA3	H2AFJ	HERC5	HERC6	HLA-DQB1	HLA-DRA	IFI44	IFI44L	IFIH1	IFIT1	IFIT2	IFIT3	IFIT5	IRF7	IRF9	ISG15	KIAA0226	KIAA1217	L3MBTL4	LGI3	LRRC16A	LRRK2	MBTPS2	MDM2	MX1	MX2	MYD88	NLRC5	NMI	OAS1	OAS2	OAS3	OASL	OPTN	PAN3	PARP10	PARP12	PARP14	PARP9	PATL2	PCDH17	PCDHB4	PCSK2	PDE10A	PEBP1	PHLDA1	PIP4K2A	PLSCR1	PLXNB1	PML	POPDC2	PPM1K	PPP1CB	PPP1R9A	PPP3CA	PRICKLE2	PTPRS	PYGL	RIN2	RNF213	RRAS2	RSAD2	RTP4	SAMD13	SAMD9	SAMD9L	SAMHD1	SEMA3C	SEMA5A	SEPT4	SIDT2	SLC25A42	SLC2A13	SLFN5	SNX13	SORBS2	SP110	ST5	STAT1	STAT2	SYT17	TLK1	TMEM140	TP53INP1	TRANK1	TRIM14	TRIM21	TRIM22	TRIM25	TRIM6	TRIM69	TRPS1	TXNRD3	UBE2L6	USP18	VPS41	VPS54	WTAP	XAF1	XYLT2	YBX1	ZC3HAV1	ZNF219	ZSCAN2
MM057_SOX10-KD	YBX1_extended (143g)	AGFG2	ALDH4A1	AP3M2	APOE	ARNTL	ARRDC4	ASF1B	ATP5D	BAHD1	C17orf89	C19orf24	C19orf40	C1orf51	C9orf85	CAMTA1	CCNB2	CCNG2	CDC6	CDCA2	CHTF18	CKS2	CNNM2	CNOT1	CNOT3	COTL1	CTAG2	CYLD	DBP	DEXI	DMRT2	DMRTA2	DNM2	DOLPP1	DONSON	E2F8	EIF2AK3	ELMO1	ETF1	ETV5	FAM117A	FAM46B	FAM72B	FAM72D	FAM76B	FAR1	FASN	FDFT1	FDPS	FICD	G3BP1	GATA2	GATAD2A	GBF1	GGCT	GRK6	GSK3B	H2AFX	HDAC4	HMG20B	HMGB2	HMGCS1	HNRNPAB	HNRNPL	HNRNPUL1	HOMEZ	ID4	IER5L	KATNAL2	KATNB1	KBTBD8	KCTD9	KDM4A	KDM4B	KPNA4	KPNB1	KRT10	LRRC45	MAP3K3	MKL1	MTMR12	MTMR4	MVD	MXD1	MXD4	NF2	NPHP4	NUP88	PAX3	PCYOX1L	PDE6D	PDLIM4	PER1	PGP	PHLDA2	PKP4	PNRC1	PPM1B	PPP2R5A	PPP6R3	PRR7	RCN2	REC8	REEP6	RFWD3	RHOB	RHOF	RPS2	RPS6KA5	RPUSD1	RRBP1	SCAND1	SDF2L1	SDF4	SESN3	SF1	SIN3A	SNF8	SORT1	SP2	STIL	SUV420H2	TBX2	TIAM1	TMEM160	TOMM40	TOP2A	TPCN1	TSPYL2	TXNIP	UBE2C	UBE2S	UNG	VIM	WASF2	WDR62	WDR81	XPO1	YBX1	ZBTB5	ZFP91	ZNF436	ZNF687	ZNF77
MM057_SOX10-KD	NPDC1_extended (137g)	ACTR1B	ADAP1	ADNP2	AHCYL1	ALS2	ARIH1	ASPHD1	ATF3	ATP5D	ATP9B	BACH2	BRAF	BTG1	C19orf26	C1orf86	CADPS	CAMK2D	CD2AP	CDC14B	CHGB	CHPF	CLASP2	CLTB	CNNM4	CREB5	CREM	CSNK1G2	CXCL16	CXXC5	CYHR1	DLX6	DNAJC1	DOK1	DUSP1	ELOVL5	EPHA2	ETV2	FAM134B	FAT1	FBXO34	FOXD3	FOXO3	GEM	GNB2	GPM6B	GTPBP1	HECA	HIST1H4E	HS3ST3A1	ID1	IKBKAP	IRGQ	IRX6	JOSD1	JUN	JUND	KCNN2	KDM6B	KIAA1217	KIF5C	KLF11	LRRC57	LRRC8A	MAF	MAFF	MAP1LC3A	MCAM	MMGT1	MRRF	MXD1	MYL5	NBR1	NPDC1	NR4A2	NUBPL	NUDT18	NUPL2	OXSR1	PAK1	PAK3	PARD6A	PCSK2	PDP1	PGAP2	PKIA	PLEKHA1	PNRC1	PPM1A	PRR7	PTPRS	PURB	PVRL2	RAB30	RAB6A	RAI1	RBMS2	RHOQ	RNF166	RNF44	RPS29	RTN4RL2	SAMD4A	SCAMP5	SCYL2	SESN3	SEZ6L2	SIK1	SLC25A25	SLC25A33	SLC7A8	SLITRK2	SMCHD1	SPATA7	SREBF2	ST5	SYT11	TIMP3	TM9SF4	TMEM198	TNFAIP1	TP53INP2	TRAF4	TRIM66	UBE2H	UBQLN1	USP9X	VEGFA	VGF	WHSC1L1	WWP2	XPNPEP3	YTHDC2	YY1	ZFYVE27	ZNF335	ZNF516	ZNF711
MM057_SOX10-KD	SMARCC2 (131g)	ABCB8	ABCF2	ACTR1A	ADAT1	ADIPOR2	AHCTF1	ARSK	ATG4C	BCOR	BRD3	BUB1B	C11orf73	C12orf43	CANT1	CBX1	CEP290	CEP97	CHAC2	CHEK2	CLINT1	CLPB	CNOT1	CNOT4	COQ10A	COX7B	CWC22	CYB561D2	DDX23	DHX30	DNAJA3	DNM1L	EIF2B4	ENOX2	ERI3	ESCO2	EXO1	FAM178A	FAM96A	FUZ	GMPPA	GOSR2	GRWD1	GTPBP8	HAUS1	HDAC8	HIRIP3	IFT74	INCENP	IPO11	IPO7	IRF3	KATNAL1	KHK	KIAA1009	KIF20A	KLHL8	LUC7L	M6PR	MAGT1	MED27	MED29	MMACHC	MPI	MRPL42	MTR	MUS81	NOP14	NPRL2	NUDCD1	PAF1	PDE6D	PEX26	PHACTR4	PHLPP1	PLEKHB1	PNKD	POLK	PPCDC	PPIL2	PPP1R7	PRIM1	PRKD3	PRMT5	PRPF19	RAB1B	RBBP9	RBM6	RDH11	RIC8B	RPGRIP1L	RPP21	RPP30	RTN3	SEPT8	SHMT2	SIRT2	SLC25A19	SLC38A7	SMARCC2	SMUG1	SYDE1	SYMPK	TAF8	TARBP2	TERF2	THOC6	TIAL1	TIMM22	TMEM161A	TMEM33	TMEM41B	TNFAIP1	TP73	TRAF7	TRAK2	TTC1	UBAP2	UBE2V1	UBL7	UBR2	UPF3B	UTP11L	VEZT	WDR12	WWOX	XPO7	ZCCHC8	ZFC3H1	ZFYVE26	ZKSCAN5	ZNF234
MM057_SOX10-KD	MYBL1_extended (128g)	ALG10	ANKRD32	ARHGAP11A	ARHGAP11B	ASF1B	ASPM	ATAD2	ATAD5	BAIAP2L1	BARD1	BRIP1	C17orf53	C21orf58	C3orf58	C4orf21	C5	CASC5	CCDC109B	CCDC117	CCNF	CDC20	CDC45	CDCA2	CDCA8	CDK1	CDKN2C	CDKN2D	CENPA	CENPE	CENPJ	CENPL	CEP152	CEP250	CEP55	CHEK1	CKAP2L	CKS2	CTDSPL2	CYP26A1	DIAPH3	DNMT3B	DSN1	DTL	E2F1	E2F2	E2F7	E2F8	ECT2	EML5	ERI2	ESCO2	ESPL1	EXO1	EZH2	FAM110A	FAM111A	FAM64A	FAM83D	FBXO43	GPSM2	GSTCD	H2AFX	HAUS4	HJURP	HMGB2	HYLS1	KCNN2	KDELC2	KIF14	KIF18B	KIF20B	KIF23	KIF24	KIFC1	LIN54	LIN9	MAD2L1	MAP2	MCM10	MED14	MELK	MMS22L	MXD3	MYBL1	N4BP3	NCAPG	NDC80	NEDD1	NEIL3	NET1	NEURL1B	P2RY1	PARD3B	PASK	PBK	PCNT	PDS5B	PIM1	PKMYT1	PLEKHG3	PLK1	PRC1	PRRG4	PSMC3IP	RACGAP1	RRM2	RTKN2	SAC3D1	SETD8	SGOL1	SGOL2	SHCBP1	SLC12A6	SPC25	SSX2IP	STIL	SUV39H1	SYCE2	TDRD7	TMPO	TPX2	UBE2C	USP1	WDR62	WEE1	WHSC1	YPEL1	ZNF367
MM057_SOX10-KD	STAT2 (127g)	ABCB4	AHDC1	APOL2	APOL6	BATF2	BCL6	C5orf56	C6orf62	C8orf46	CASP1	CBX6	CDC42SE1	CMPK2	CTNNB1	CTSK	DCLK1	DDX58	DDX60	DDX60L	DHX58	DSP	DTX3L	EIF2AK2	EPAS1	EPSTI1	ETV7	EXOC6B	EYA3	FGD6	FOSL2	GBP1	GBP3	GNAL	GOLGA3	H2AFJ	HERC5	HERC6	HLA-DQB1	HLA-DRA	IFI44	IFI44L	IFIH1	IFIT1	IFIT2	IFIT3	IFIT5	IRF7	IRF9	ISG15	KIAA0226	KIAA1217	L3MBTL4	LGI3	LRRC16A	LRRK2	MBTPS2	MDM2	MX1	MX2	NLRC5	NMI	OAS1	OAS2	OAS3	OASL	OPTN	PAN3	PARP10	PARP12	PARP14	PARP9	PCDH17	PCSK2	PDE10A	PEBP1	PHLDA1	PLSCR1	PLXNB1	PML	POPDC2	PPM1K	PPP1CB	PPP1R9A	PPP3CA	PRICKLE2	PTPRS	PYGL	RIN2	RNF213	RRAS2	RSAD2	RTP4	SAMD13	SAMD9	SAMD9L	SAMHD1	SEMA3C	SEMA5A	SEPT4	SIDT2	SLFN5	SNX13	SORBS2	SP110	ST5	STAT1	STAT2	SYT17	TLK1	TP53INP1	TRANK1	TRIM14	TRIM21	TRIM22	TRIM25	TRIM69	TRPS1	UBE2L6	USP18	VPS41	VPS54	WTAP	XAF1	XYLT2	ZC3HAV1	ZNF219	ZSCAN2
MM057_SOX10-KD	ELK1_extended (125g)	ABTB1	ACER3	ADCY6	AGL	ALDH6A1	ANK1	ARF5	ARL5B	ASAP2	BACE1	BRWD3	C2CD3	C5orf28	CARKD	CASK	CCDC11	CCDC130	CD74	CEACAM1	CFI	CHTF8	CNTN4	CORO2B	CREBL2	DEDD	DUSP5	E2F7	EAF1	ECE1	EDARADD	EDEM3	ELK1	EVI2B	EXD2	F2RL1	FAM120B	FAM96B	FLRT2	FRS2	GEM	GLTPD1	GMFG	GPRASP1	GRIP1	GTF2IRD2	HCST	HIST1H2BC	HSPA13	ICAM1	IDS	IGSF10	INA	IRAK2	ISY1	ITGA5	KCNK6	KIF13B	KRT32	LIN37	LMO2	LMOD3	LRP1	MAGIX	MFSD9	NDST1	NECAP1	NMNAT1	PAN3	PANX1	PAQR5	PARD6B	PJA1	POLL	POU2F2	PPFIA2	PPP2R5B	RAP2C	RARS2	RASD2	RBM7	RCAN2	RIMS2	S100A5	SAMD13	SEMA3A	SENP2	SH2B3	SH3TC1	SLC35A5	SLC37A2	SLITRK6	SMAGP	SNAPC2	SNED1	SORCS1	SOX9	SPEG	SPINT1	SRGN	SYT12	TCEANC	TFPI2	THAP10	TMEM216	TMEM39B	TRIM56	TTC13	UNC5B	USP21	VIPR1	VSX1	WISP2	ZC3H6	ZNF189	ZNF266	ZNF274	ZNF416	ZNF503	ZNF565	ZNF582	ZNF583	ZNF780A	ZP1	ZRSR2	ZSWIM6
MM057_SOX10-KD	FOSB_extended (123g)	ACTR3C	ADAM12	ADAMTS9	AIM1	AKNAD1	ANXA1	APBA1	AQP3	ARL4C	BCL3	C6orf141	CAMK2N1	CAMP	CD163L1	CDC42EP1	CDR2L	CHRNA9	COL12A1	COL13A1	COL15A1	COL3A1	COL5A3	COL6A1	CPA4	CRABP2	CXCL2	DUSP1	EFEMP1	EGR1	EGR2	EMILIN1	EMR2	EVI5L	F2RL1	FANK1	FEZ1	FGF7	FLRT2	FOS	FOSB	GATA3	GIMAP2	GPR133	GPRC5C	GRIP1	HIST1H4E	HTATIP2	HTRA1	IER2	IGFBP6	IL8	JUN	JUNB	JUP	KANK4	KCNN3	KCTD11	KIF26B	KLF2	KLF4	LAMA5	LAMC2	LGALS1	LTBP2	LYG2	LYPD6B	MAGIX	MDFI	MGP	MMD	MMP2	NEK9	NPR2	NR4A2	NTSR1	NUAK1	OLFM2	OSMR	PANK4	PAPPA	PATL2	PHLDB2	PLEKHH3	PORCN	PRDM1	PTGDS	RAC2	RBP4	RTN1	RTN4RL1	S100A10	S100A11	SCARA5	SEMA4B	SLC12A8	SLC14A1	SLITRK4	SLITRK6	SNED1	SOCS3	SORL1	SPOCK1	STAC2	STC1	STON1	TBC1D19	TBL1X	TGFBI	THRB	TMEM100	TNFRSF11B	TOX3	TSHZ2	VANGL2	VIPR1	VIT	WDTC1	WEE1	WNT5A	WNT5B	ZFP36	ZNF436	ZNF449
MM057_SOX10-KD	TP73 (121g)	AKAP7	ANKRD9	AP4B1	APBA1	ARAP2	ASF1B	ATAD2	ATAD5	ATRNL1	AUTS2	B3GNT5	BARD1	BLM	BRCA1	BRCA2	BRIP1	C16orf74	C1orf112	CCDC125	CCDC64	CCNE2	CDC25A	CDC45	CDC6	CDC7	CDCA7	CDCA7L	CDT1	CENPK	CLSPN	CRISPLD1	DCBLD1	DCHS1	DIS3L	DSCC1	DSN1	DTL	E2F1	E2F2	E2F7	E2F8	EEPD1	ELF4	EPB41L5	EZH2	FAM111A	FAM72A	FAM72B	FANCE	FBXO5	FOXD1	FOXF2	FST	GATA2	GBX2	GDNF	GINS1	GPR153	GPR160	HELLS	HIST1H2AH	IRX3	KCNJ12	KIF18B	KLHL2	KNTC1	LAMA3	LCP1	LIN9	LRAT	LSM11	LYPD6	MARCH10	MCM10	MCM2	MCM4	MCM5	MCM6	MELK	MMS22L	MNS1	MSH6	MTRNR2L2	MUM1L1	MYB	MYBL1	NCAPH	PAQR4	PASK	PHKA2	PIM1	POLA1	POLA2	PYGO1	RAB3IP	RAD51	RAD54L	RAP1GAP	RBL1	RFC2	SCMH1	SDC1	SFI1	SGOL1	SLC4A4	SPC25	SPIN4	STIL	SUV39H2	TP73	TSPAN5	UGT8	UNG	USP49	USP54	VASH2	WEE1	ZBTB42	ZBTB47	ZNF367	ZNF710
MM057_SOX10-KD	DDIT3_extended (113g)	AARS	ADAMTS6	AKNA	ALDH1L2	ANKRD11	ARHGEF2	ARL4A	ARL5B	ASNS	ATF3	BEX2	C12orf65	CARS	CBX4	CCDC130	CCL20	CDC6	CDCA7L	CEBPG	CFHR1	CHAC1	CIITA	CLCF1	CLIP4	CRY1	CTH	DDIT3	DYRK3	EHD3	EIF1	EIF2AK3	EIF2S2	EIF4EBP1	ENTHD1	ERN1	ESRP1	FAM53A	FICD	FYN	GARS	GOT1	GPT2	GRPEL2	HERPUD1	HSPA5	IFRD1	ITPKC	JDP2	KDM6B	KIAA1199	KIAA1244	KLF5	LARP1B	LYSMD3	MBD6	MTHFD2	MXD1	MXI1	NCOA7	NDRG1	NDUFA4L2	NFE2L1	NR4A3	NUPR1	OCA2	OLIG2	OSBPL6	PCK2	PER1	PLAGL2	PPP1R15A	PROX1	PRRG1	PSAT1	PTHLH	PYCR1	RCAN1	RHBDD1	RIMS2	SARS	SEL1L	SELK	SERPINB8	SERPINF2	SESN2	SGTB	SH3RF1	SHMT2	SLC25A25	SLC38A1	SLC6A15	SLC6A9	SLC7A1	SLC7A11	SOX5	SPINK5	SPRR2D	SPTY2D1	STK40	SYNE1	TAC1	TARS	TBPL1	TMEM182	TRIB3	TRPM2	TUBE1	UGDH	VEGFA	WARS	XPOT	YARS	ZCCHC7
MM057_SOX10-KD	ELK4_extended (109g)	ABR	ACAP2	ADNP	AKT2	AP4B1	ATG4B	ATP2C1	ATP6V1A	AURKAIP1	B3GNT2	B3GNT9	B4GALT1	BCL9L	BLOC1S3	C16orf74	CBFA2T2	CBLB	CBX3	CCDC149	CD36	COPA	CRK	CSNK1G3	DPP8	EAF1	EGR3	EIF2AK3	ELK4	EPB41L1	EPHA3	ETV3	FAM91A1	FBXO28	FKBP5	FOXJ3	GOLPH3	HDAC9	HERC2	HNRNPUL1	ITPRIPL2	JAK2	KDM5C	KIAA0040	KIAA0556	KIF1B	KLF11	KLHDC8A	KLHL20	KLHL24	LMO1	LPHN2	MARCH6	MIA	MTR	NAB2	NR1D2	NRCAM	PACS2	PAFAH1B2	PAN3	PELI3	PIK3R2	PLCB2	POGK	PPIP5K1	PPP1CB	PPP2R5E	PRDM4	PRICKLE3	PTK2	PVRL1	RABEP2	RBBP5	RBM42	RFK	RICTOR	RNF2	RPS6KC1	RTN4	SAMD8	SETD5	SFI1	SLC15A4	SLC22A15	SLC39A8	SNX30	SRCAP	STK36	STX18	TAC1	TADA2B	TENC1	TFAP2C	TRAM2	TRIO	TRPS1	TRRAP	TWIST1	UBN2	WDR59	WIPF2	YES1	ZC3H4	ZER1	ZFAT	ZNF12	ZNF263	ZNF354C	ZNF585A
MM057_SOX10-KD	FOXC1_extended (109g)	AHDC1	AK4	ARID2	BACH2	CBFA2T2	CBFB	CCDC109B	CCNE1	CNNM3	CNNM4	CRAMP1L	DACT3	DGAT1	DIS3L	DIXDC1	DLL3	DLX5	DYNLL2	DYRK1A	EBF3	EVL	FAM193B	FNIP2	FOXC1	FOXN3	FST	GALNTL6	GAS1	GATA2	GPC6	GPR3	GPSM1	H1FX	HDAC4	HDGFRP3	HEY2	HIST1H4J	HOXA5	HOXA6	HOXC9	HSPB8	ID4	INPPL1	INSR	JDP2	JUND	KCNMA1	KCTD15	KLF10	KLF11	KLF2	KLF5	LHX1	LIN52	LOXL3	LRRC8A	MDGA1	MGAT5	MIDN	MMP17	NAT8L	NEUROG2	NHS	NKX6-1	NR4A1	PATZ1	PBX3	PDE1C	PER2	PIM1	PLEKHG3	PMEPA1	PRTG	PTCH1	RAMP1	RAP2A	RBMS3	RXRA	SAMD1	SIK3	SIRT1	SLC25A40	SLC38A2	SLC4A4	SLCO5A1	SOX12	SOX2	STARD13	STAT5B	STK11	STOX2	SUN2	TFAP4	TLE3	TLK2	TP53INP1	TRIB1	TSPAN13	TXN	TXNDC16	USP13	USP19	WWP2	ZBTB7A	ZDHHC14	ZFHX3	ZMIZ2	ZNF367	ZNF395
MM057_SOX10-KD	SREBF2 (107g)	ACSS2	AFF4	AMDHD2	ARFGEF2	ATG3	ATP6V1A	ATP7A	BHLHE40	BNC2	C16orf72	C19orf54	CAMK2D	CBX6	CHRNB2	DCTN4	DHCR7	DHDDS	DVL2	DYNLL2	DYRK2	EGR1	FAM134A	FAM91A1	FASN	FMR1	GBA	GCLC	GIGYF1	GLA	GNB2	GNS	HMGCS1	HNRNPD	HOXA3	HOXB3	HSPBAP1	IGF2R	IKZF5	INSIG1	JOSD1	KDM6A	KIAA0196	KIAA1715	KIF13B	LATS2	LPIN1	LRRC58	MAFF	MAFG	MARCH8	MCM2	MCOLN1	MCOLN3	MYD88	NDE1	NEURL2	NUP188	OTUD5	PANK3	PHF20L1	PIAS4	PICALM	PIP5K1A	PKN1	PLA2G6	RAB21	RAD9A	RAP1GAP	RC3H2	RCAN1	RFX7	RNASEK	RRAGC	SCRN1	SIRPA	SIRT1	SLC25A36	SLC2A6	SLC36A1	SLC38A7	SMNDC1	SPPL3	SPRED1	SQLE	SREBF2	STEAP2	STX6	TADA1	TMEM170B	TMEM55B	TNFAIP3	TNPO2	TPP1	TRAPPC8	TSC1	TUG1	UBAP2L	UBE2Q1	UBE4B	USP32	USPL1	VMA21	WDR81	WWP2	ZFYVE26	ZNF507	ZZZ3
MM057_SOX10-KD	ELK1 (102g)	ABTB1	ACER3	AGL	ALDH6A1	ANK1	ARF5	ARL5B	ASAP2	BACE1	BRWD3	C2CD3	C5orf28	CARKD	CCDC11	CCDC130	CD74	CEACAM1	CHTF8	CNTN4	CORO2B	CREBL2	DEDD	DUSP5	E2F7	EAF1	EDARADD	EDEM3	ELK1	EVI2B	EXD2	F2RL1	FAM120B	FAM96B	FLRT2	FRS2	GLTPD1	GMFG	GPRASP1	GRIP1	GTF2IRD2	HCST	HIST1H2BC	HSPA13	ICAM1	IDS	ISY1	ITGA5	KIF13B	LIN37	LRP1	MFSD9	NECAP1	NMNAT1	PAN3	PANX1	PAQR5	PARD6B	PJA1	POLL	POU2F2	PPFIA2	PPP2R5B	RAP2C	RARS2	RASD2	RCAN2	RIMS2	S100A5	SAMD13	SEMA3A	SENP2	SH2B3	SH3TC1	SLC35A5	SLC37A2	SLITRK6	SMAGP	SNAPC2	SORCS1	SOX9	SPEG	SPINT1	SRGN	SYT12	TCEANC	THAP10	TMEM216	TRIM56	TTC13	VIPR1	WISP2	ZC3H6	ZNF189	ZNF266	ZNF274	ZNF416	ZNF565	ZNF582	ZNF583	ZNF780A	ZRSR2	ZSWIM6
MM057_SOX10-KD	DDIT3 (97g)	AARS	AKNA	ALDH1L2	ANKRD11	ARHGEF2	ARL4A	ASNS	ATF3	C12orf65	CARS	CBX4	CCDC130	CCL20	CDC6	CDCA7L	CEBPG	CHAC1	CIITA	CLCF1	CTH	DDIT3	DYRK3	EHD3	EIF1	EIF2AK3	EIF2S2	EIF4EBP1	ENTHD1	ERN1	ESRP1	FAM53A	FYN	GARS	GOT1	GPT2	GRPEL2	HERPUD1	HSPA5	ITPKC	JDP2	KDM6B	KIAA1199	KIAA1244	KLF5	LYSMD3	MBD6	MTHFD2	MXI1	NCOA7	NDUFA4L2	NFE2L1	NR4A3	NUPR1	OCA2	OLIG2	OSBPL6	PCK2	PER1	PLAGL2	PPP1R15A	PROX1	PRRG1	PSAT1	PYCR1	RCAN1	RHBDD1	RIMS2	SARS	SEL1L	SERPINB8	SERPINF2	SESN2	SGTB	SH3RF1	SHMT2	SLC38A1	SLC6A15	SLC6A9	SLC7A1	SLC7A11	SOX5	SPINK5	SPTY2D1	STK40	SYNE1	TAC1	TARS	TBPL1	TMEM182	TRIB3	TRPM2	TUBE1	UGDH	VEGFA	WARS	XPOT	YARS
MM057_SOX10-KD	TEAD2 (97g)	ACHE	ADAMTS9	ADORA1	ANGPTL6	AP1G2	ARHGEF25	ARRDC2	ASPHD1	BGN	BIN1	C16orf74	C19orf66	C2orf81	CCDC120	CCNYL1	CD40	CDK17	CDK2AP1	CELSR3	CKMT1A	CLCF1	COL13A1	COL6A1	CRABP2	CYP26A1	DLG4	EFCAB4A	EFNA3	EMR2	ENTPD2	FCHO1	FSCN1	FSD1	FXYD6	GATA3	GATSL3	GEM	GGT5	GLIPR2	HOXC10	IDUA	IGFBP2	IGFBP5	IL17RD	IL1RAPL1	KCNJ12	LHX8	LLGL2	LPL	LRP5L	LRRC27	MDFI	MEX3B	MLLT3	NFATC4	NOTCH3	OLFM2	PAN2	PHF13	PIPOX	PKDCC	PLEKHG5	PLEKHH3	POPDC2	PTGDS	PTPRU	RAC2	RAPGEF3	RBP1	RTN1	SAMD11	SEMA4B	SEZ6L2	SLC12A5	SNED1	SOCS3	SOX11	SPATA2L	SPTBN2	ST6GALNAC6	STAC2	STARD9	STRA6	SYT12	TEAD2	TESC	TP73	TRERF1	TSHZ2	UNC13A	UNC5B	VAV3	VIPR1	VSTM2L	WASF3	ZKSCAN5	ZNF821
MM057_SOX10-KD	MXI1 (93g)	ACLY	ADAMTS17	AKAP12	AMDHD2	AP3D1	APC	ATP2A2	BHLHE41	BMX	C19orf25	CABLES1	CD3EAP	CDK4	CELF2	CGREF1	CHRNA7	CLCN7	CNOT4	CTBP2	DBP	DHX33	DLL3	DNMT3A	EIF3B	EIF4EBP1	EPB41	ESRP1	FAM167B	FAM83G	FLAD1	FOXRED2	FRMD4A	FYB	GEMIN7	GPM6B	HOXD13	HRK	IPO13	ISG20L2	KRTAP19-1	LGI3	LYAR	MAPK1	MLPH	MLXIP	MORC1	MSI2	MSTO1	MXI1	NAV2	NOL8	NRP2	OLA1	PAK1	PANK3	PELP1	PFAS	POP1	PPAPDC1A	RAI14	RCAN1	RLBP1	RPLP2	RPS6KA5	RRAGD	SEC11C	SEPT9	SHMT2	SLC25A13	SLC45A2	SLC6A15	SNX8	SORBS1	SORBS2	SRM	STAG3	TESK2	TIMM8A	TKTL1	TLE6	TMEM229B	TRAF3IP2	TRIM9	TRPM1	TRPV4	TXLNG	TYR	UBE2Q1	USP6NL	UTP20	VMA21	WDR77	ZNF280D
MM057_SOX10-KD	PDLIM5 (93g)	ADORA1	AGRN	ATXN7L3	BAZ2A	BCL3	BCL6	BRD2	C12orf23	CALHM2	CAMK2N1	CDC42EP4	CHD3	CLCF1	CNOT3	CTDSP1	CTDSP2	DCAF5	DNAJB5	EFNB1	EGFL7	EGR1	EPHA2	FAM20C	FAM53C	FBRS	FGFR1	FOXP1	FZD2	GATA3	HDAC5	HDAC7	HOXC10	HOXC6	HOXC9	IGF2BP3	IRS1	ITGA5	JUP	KCNN3	KCTD1	KDM6B	KIAA1217	KLF12	L1CAM	LAMA5	LASP1	LRP1	MEF2D	MGAT5B	NDRG2	NFATC4	NFE2	NR1D1	NRP1	PAQR5	PCGF2	PDLIM5	PHF21A	PLAG1	PLXNB1	PLXNB2	PRKCD	PVRL1	PVRL2	SATB1	SATB2	SEMA4A	SEMA4C	SIN3A	SLC45A3	SMCR5	SOCS2	SOCS3	SPRED2	SRF	STAC2	STX1A	TGIF1	THRA	TLE3	TNRC18	TPBG	TRIM8	TSHZ2	TSKU	UBE4B	VIPR1	WNT5A	ZBTB7A	ZBTB7B	ZIC1	ZIC4	ZNF521
MM057_SOX10-KD	NR2F6_extended (89g)	ACBD3	ADRBK1	AHDC1	ARL8A	ATAD3A	BCL9L	C17orf96	CACNA1A	CAPN5	CDC34	CHCHD10	CHST1	CHST10	CKMT1B	CSNK1G2	CXXC5	DGAT1	DIRAS1	DNM2	DUSP9	DVL1	DYRK2	EFHD2	ENHO	ESRRA	FAM20B	FZD4	GFOD1	GNAI2	GNB1	HEBP2	HRH2	IFRD2	INF2	INPP5A	INTS1	JPH1	KCNG1	KDM2A	KLHL35	LRRC4B	MAML3	MAP7D1	MGAT4B	MRPL4	NACC2	NECAB3	NEK6	NEK7	NPAS1	NR2F6	NRL	NUMBL	ODC1	PALM3	PDLIM4	PDXK	PKDCC	PLEC	POLRMT	PPARGC1B	PPP1R14B	PRR7	PTDSS2	PUS1	RAI1	RAMP2	RDH13	RNF145	RPL30	RPL37A	RPS6KA4	RRP36	SBNO2	SIK1	SLC4A7	SLC7A8	SLC9A3R1	SPSB1	SYTL1	TAF6L	TMEM62	TOMM40	TRABD	UBE2S	VSTM2L	WASF3	WBSCR16	YBX1
MM057_SOX10-KD	CEBPG (87g)	AARS	ALDH1L2	ASNS	ATF3	ATXN2L	C7orf60	CCNE1	CEBPG	CHAC1	CLIC4	DCAF4L2	DDIT3	DDX19B	DNMT3B	EAF1	ENO3	ENTHD1	FAM46B	FAM76A	FOXP4	GARS	GPT2	HDAC9	HHIP	HOMER2	HOXB9	HRK	IARS	ING1	IRF2BP1	JDP2	KCNG1	KDM6B	KLF4	KLF5	KLHL15	MBD6	MID1IP1	MTHFD2	NDE1	NDRG1	NDUFA4L2	NEURL1B	NUPR1	ODF2	OSBPL6	PCK2	PELI2	PIM1	PLCB2	PPP1R13L	PSAT1	PTP4A1	REV1	RNF4	RTN4RL2	SESN2	SHMT2	SIAH1	SLC22A15	SLC25A25	SLC25A40	SLC31A1	SLC38A1	SLC6A9	SLC7A1	SLC7A11	SMAD6	SMAD7	SPINK5	TAC1	TMEM154	TMEM57	TRIB3	UNC5B	USP36	VEGFA	VLDLR	XPOT	YARS	ZBED3	ZFP36L2	ZNF268	ZNF516	ZNF577	ZNF652	ZNRF2
MM057_SOX10-KD	NFATC4_extended (88g)	ADAMTS9	ADRA2A	AFF2	ALG1L	APOLD1	ATP8A1	BCAS1	BCAT1	BICC1	BMPER	CDR2L	CHRNA9	COL12A1	COL15A1	COL3A1	COL8A1	COLEC12	CP	CRABP2	CRTAC1	CSGALNACT1	CXCL3	DCN	DOCK11	DSEL	EFNB1	ERMAP	ESRRG	FAM105A	FAM110B	GBP1	GLT8D2	GPRC5C	GPRIN3	GUCY1A2	HDC	IGFBP5	IL7	JUP	KYNU	LHX9	LLGL2	LPAR6	LYPD6B	MDFI	MMP2	MUC1	NFATC4	NFE2	NKD1	NTRK2	OLFM2	OLFML2B	PABPC5	PCDH17	PCDH20	PDE5A	PDE7B	PDGFC	PDLIM3	PIPOX	PLXND1	POSTN	PPM1H	PRELP	PRICKLE2	PRLR	PRR5L	RCAN2	RERG	RGS5	RORA	RUNX2	SCG2	SFRP4	SLC14A1	SLC1A3	SLC39A8	SLC40A1	SLIT2	THRB	TPCN1	TSPAN11	UNC5B	VASN	VIT	WNT5A	ZNF608
MM057_SOX10-KD	SSX3 (87g)	ABLIM1	ADAMTS3	ANKRD30B	APOLD1	ARSJ	ATRNL1	B3GALNT1	B4GALNT3	BAHD1	BEND6	C4orf19	C4orf32	CACNA1A	CCDC146	CCDC80	CHN2	CLOCK	CNKSR2	CNKSR3	CNTN3	COL8A1	CPA2	DDR2	DPYSL3	E2F7	EPHA3	FAM105A	FAM122B	FAM135A	FBXL7	FGF13	FIGN	GPC3	HES1	HLX	HOMER2	IGF1	IGFBP7	IKZF4	KCNK5	KCTD12	KIAA0040	KIAA1614	KITLG	LEMD1	LRP2	LRRTM4	MAP3K5	MBNL3	MST4	NALCN	NFKBID	NMU	NR2F1	OSR2	PAK3	PCDH17	PCSK2	PDE7B	PDGFB	PDGFRA	PIPOX	PITX2	PKIA	PLCB1	PLCL2	PLEKHA5	PPARGC1A	PRDM8	RASSF5	SLC1A1	SLC39A8	SMURF1	SOX2	SOX5	SOX9	SSX3	TEX15	TFPI	TJP2	TMEM108	TMSB4X	TNFAIP8	VAMP1	VSNL1	WIPF3	ZNF385B
MM057_SOX10-KD	IRF1_extended (84g)	ABCC2	ACHE	ADRB2	ANKMY2	APOBEC3G	APOL6	ATF3	BCL3	BIN1	BIRC3	C11orf63	C5orf56	CCL5	CDH15	CFH	CLK4	COL1A2	COL3A1	COL5A2	CPA4	CRABP2	CSF1	CST6	CTGF	CXCL1	CXCL2	CYLD	DDX58	DDX60	EFEMP1	EPSTI1	ETV7	EVI2B	FHL1	GBP1	GBP3	GGT5	GKAP1	HERC5	HERC6	HLA-DRB5	IFIH1	IFIT1	IFIT2	IFIT3	IL4R	IRAK2	IRF1	ISLR	KRT86	LGALS9	MANEA	NFKB2	NFKBIA	NTM	OAS3	OASL	PARD6B	POU2F2	PPAP2B	RARRES3	RASA4	RELB	RRAD	RSAD2	RTP4	SAMD9L	SERPING1	SESN2	SLC25A43	SOCS1	SOCS3	SPEF2	TLR3	TMEM119	TMEM56	TRIM14	TRIM21	TRIM22	TRPC4	XAF1	ZC3H12A	ZNF324B	ZNF684
MM057_SOX10-KD	IRF1 (80g)	ABCC2	ACHE	ADRB2	ANKMY2	APOBEC3G	APOL6	ATF3	BCL3	BIN1	BIRC3	C11orf63	C5orf56	CCL5	CDH15	CFH	CLK4	COL1A2	COL3A1	COL5A2	CPA4	CRABP2	CSF1	CST6	CTGF	CXCL1	CXCL2	CYLD	DDX58	DDX60	EFEMP1	EPSTI1	ETV7	EVI2B	FHL1	GBP1	GBP3	GKAP1	HERC5	HERC6	HLA-DRB5	IFIH1	IFIT1	IFIT2	IFIT3	IRAK2	IRF1	ISLR	KRT86	LGALS9	MANEA	NFKB2	NFKBIA	NTM	OAS3	OASL	PARD6B	POU2F2	PPAP2B	RARRES3	RASA4	RELB	RSAD2	RTP4	SAMD9L	SESN2	SLC25A43	SOCS1	SOCS3	SPEF2	TLR3	TMEM119	TMEM56	TRIM14	TRIM21	TRIM22	TRPC4	XAF1	ZC3H12A	ZNF324B	ZNF684
MM057_SOX10-KD	ESRRA (73g)	ACVR1	AKAP1	AMMECR1L	ANO4	BAALC	BATF3	CACNB4	CADM4	CALN1	CHCHD10	CPEB3	CSMD1	DCDC2	DEXI	DLG5	DTX4	DUSP2	DUSP9	DYNLL2	EPS8L2	ESRRA	FAM58A	FGF13	FRAT2	GTF2IRD1	HCN1	HOXC13	HOXD8	HRH2	HRK	KCNH8	KCNK5	KCTD17	KIAA1024	LYN	MATN4	MSC	MTSS1L	NAALADL1	NAV2	NFKBIE	NPAS1	NPHP4	NR2F6	PCSK6	PDLIM4	PDPR	PLCB2	PLEKHA1	PPFIA4	PPTC7	PRR7	PWWP2B	RAB11FIP4	RAB6B	RAP1GAP	RELT	RNF128	SFMBT2	SH2B1	SLC25A23	SLC4A3	SLC6A17	SLC7A8	SRRM3	ST3GAL4	TBX2	TOMM40	TRPM3	TRPM8	VSTM2L	WIPF3	ZNF385B
MM057_SOX10-KD	YY1 (73g)	ACAP2	AGAP5	AGER	AKAP10	ANKRD17	ARFGEF1	ARHGEF7	BOD1	BTBD3	CAPRIN1	CDK14	CHMP4B	CLK1	CPEB4	CRK	CTAG2	DGKD	DGKH	EIF4ENIF1	ELF2	EVI5	FAM91A1	GGA2	HERPUD2	HOOK3	INTS8	KDM5C	KIF5B	KLF10	KPNA4	MARK3	MKLN1	MKNK2	MTDH	NCOA6	NUMB	OXR1	PAK2	PARP11	PPP2R3A	PUM1	RAB22A	RALGAPB	RASA2	RBM17	RHEB	SDF4	SENP6	SIK2	SIN3A	SLMAP	SP1	SRRM2	STARD3NL	STRN3	TAOK1	TMEM165	TNKS2	TRAF3IP1	TRIM44	TUG1	UBE3A	UBR5	USP34	UTRN	WHSC1L1	YBX1	YY1	ZBTB7A	ZDBF2	ZEB1	ZNF346	ZZZ3
MM057_SOX10-KD	IRF2_extended (73g)	APOL1	APOL6	APPBP2	ATAD1	ATXN3	AUH	C1S	CARS	CASP3	CD63	CDH15	CEACAM1	CMTM6	CPA4	DDX58	DDX60	DKK3	DNAJB9	DUSP5	DYNLRB1	EPSTI1	FANK1	FIP1L1	GAPVD1	GBP1	GBP3	GCA	GGT7	HIF1A	IFI44L	ING4	IRF2	KCNS3	KIAA1109	KIAA1279	KLHL24	LMAN2	LNP1	LUC7L	LUM	MLF2	MVP	MX2	NDUFAF1	NFKBIA	NR5A2	OAS2	OASL	PARP14	PNPLA8	PRDX2	RARRES3	RNFT1	RSAD2	SAMD9L	SEC31A	SEMA3A	SENP2	SERPINE1	SPARC	STX18	STXBP3	SUMO1	SUPT7L	TICAM1	VEGFC	VIT	VPS26A	WDSUB1	WSB1	XAF1	ZNF397	ZNF766
MM057_SOX10-KD	FOSB (72g)	ADAM12	ADAMTS9	ANXA1	AQP3	BCL3	C6orf141	CAMK2N1	CDC42EP1	CHRNA9	COL12A1	COL3A1	COL5A3	COL6A1	CPA4	CRABP2	CXCL2	DUSP1	EGR2	EVI5L	F2RL1	FANK1	FEZ1	FGF7	FOSB	GPR133	GPRC5C	HIST1H4E	HTATIP2	HTRA1	IGFBP6	JUN	JUNB	JUP	KANK4	KCNN3	LAMA5	LAMC2	LGALS1	LTBP2	LYG2	LYPD6B	MDFI	MMD	NPR2	NR4A2	NUAK1	OLFM2	PAPPA	PHLDB2	PORCN	PRDM1	RBP4	RTN1	S100A10	SCARA5	SEMA4B	SLC14A1	SLITRK4	SNED1	SORL1	SPOCK1	STAC2	TGFBI	THRB	TMEM100	VANGL2	VIT	WEE1	WNT5A	WNT5B	ZFP36	ZNF449
MM057_SOX10-KD	MYBL2 (73g)	ARHGAP11B	ARHGAP19	ASF1B	ATOH8	C14orf142	C21orf58	CBX3	CDC20	CDCA2	CENPJ	CENPL	CEP250	CEP76	CKS2	CRNDE	CTDSPL2	DGCR8	DGKZ	DHCR24	DMWD	DSN1	E2F8	ERI2	EZH2	FNIP2	FOXP4	GCLM	GGCT	H2AFV	HMGB2	HN1	HNRNPA2B1	HNRNPH1	HNRNPUL1	KHSRP	KIAA1522	LRIG3	LYAR	MED14	MGLL	MYBL2	MYH10	MZT2A	NASP	NCAPD2	NDE1	NEURL1B	PARD3B	PASK	PBK	PCNT	PLEKHG3	PLEKHJ1	PLK1	PMP22	RACGAP1	RBM15	RRM2	RUNX3	SEPHS1	SETD8	SF3A2	SHCBP1	SLC25A28	SMS	SPC25	SRSF1	STIL	SYCE2	U2AF2	UBE2S	UHRF2	WEE1
MM057_SOX10-KD	PBX2 (73g)	AHDC1	AP1B1	APPL1	ATXN1	BCL2L1	BCL6	BMPR1A	CNOT6	CTNND1	DICER1	EBF3	ELK4	ERBB2	FBLIM1	FBXO11	FMNL2	FOXD3	FZD8	GLTSCR1	GTF3C2	HOXB4	JUND	KCNN3	KCTD15	KDM4B	KIAA0232	LETM1	LHX1	LRRC20	MAGI1	MAP7D1	MEX3C	MGAT5	MSL1	NFATC1	NR2F2	PALLD	PBX2	PDE4A	PHACTR4	PHF21A	POGZ	PREX1	PTCH1	PTPRG	RABGAP1L	RBM47	RERE	RFWD2	SALL1	SDC1	SGTA	SP3	SSBP3	TET1	TGFBR3	TLE3	TLE4	TMEM2	TNRC18	TRIM8	TRPS1	VAX2	ZBTB17	ZBTB7A	ZFHX3	ZFHX4	ZIC1	ZMYND8	ZNF362	ZNF521	ZNF532	ZNF618
MM057_SOX10-KD	SMC3_extended (72g)	ACIN1	ADK	ANKRD26	ANKRD36	ARHGAP11A	ARL4D	ASPM	ATAD2	ATAD5	C11orf82	C4orf21	CA14	CASC5	CCDC14	CCDC77	CDK1	CENPM	CENPN	CEP152	CEP57	CLSPN	CNTLN	COCH	CTDSPL	CTDSPL2	DPF1	ERLIN1	EZR	FAM161A	FANCM	FKBP5	FN3KRP	HIST1H1A	HIST1H1B	HIST1H2AG	HIST1H2AH	HJURP	HMSD	KHK	KIF14	KIFC1	LTN1	MCM10	MNS1	MSH2	NEDD4	NUF2	PBX3	PCK2	PDHA1	PDS5B	PRIM1	PSMD7	RAE1	RPA2	RPP30	SAFB	SAFB2	SF3A3	SMARCC2	SMC3	STAG1	STX18	SYNE2	TAF15	TAF1B	TMOD3	TOP2A	TPR	UBE2T	VDAC3	ZW10
MM057_SOX10-KD	MAX_extended (71g)	AKAP9	ALG3	AP2S1	ASPHD1	ATP2A2	BEX2	C14orf119	C1orf109	C1orf51	C9orf91	CCDC124	CCDC94	CD3EAP	CRELD1	CSTB	CTBP2	DDX10	DEDD2	DHX33	DNAJB9	DNASE2B	DUSP6	ECE2	EGR3	EPB41	FLRT2	FNDC3A	HIF1A	HMGN3	IARS	IGF1	IP6K1	IVD	LGI3	LTBR	LYRM1	MAX	MDK	MINK1	MORF4L2	MSTO1	NCALD	NFE2L1	NLRC5	NOL8	NOSIP	NOV	NRN1	PACSIN2	PAK3	PDGFB	PLA1A	PROX1	PSME3	RAB3GAP2	RAB5A	REXO2	RNF7	RPL10	SEPT9	SERF2	SFTPC	SLC33A1	TNPO2	TRMT1	TRPM2	UBL5	VEPH1	WASL	WIPI1	ZFAND2A
MM057_SOX10-KD	MAX (70g)	AKAP9	ALG3	AP2S1	ASPHD1	ATP2A2	BEX2	C14orf119	C1orf109	C1orf51	C9orf91	CCDC124	CCDC94	CD3EAP	CRELD1	CSTB	CTBP2	DDX10	DEDD2	DHX33	DNAJB9	DNASE2B	DUSP6	ECE2	EGR3	EPB41	FLRT2	FNDC3A	HIF1A	HMGN3	IARS	IGF1	IP6K1	IVD	LGI3	LTBR	LYRM1	MAX	MDK	MINK1	MORF4L2	MSTO1	NCALD	NFE2L1	NLRC5	NOL8	NOSIP	NOV	NRN1	PACSIN2	PAK3	PDGFB	PROX1	PSME3	RAB3GAP2	RAB5A	REXO2	RNF7	RPL10	SEPT9	SERF2	SFTPC	SLC33A1	TNPO2	TRMT1	TRPM2	UBL5	VEPH1	WASL	WIPI1	ZFAND2A
MM057_SOX10-KD	NR2F6 (70g)	ACBD3	ARL8A	ATAD3A	C17orf96	CACNA1A	CDC34	CHCHD10	CHST1	CHST10	CKMT1B	CSNK1G2	DIRAS1	DNM2	DUSP9	DVL1	DYRK2	EFHD2	ESRRA	FZD4	GFOD1	GNAI2	HEBP2	HRH2	IFRD2	INF2	INTS1	JPH1	KCNG1	KDM2A	KLHL35	LRRC4B	MAML3	MAP7D1	MGAT4B	NECAB3	NEK6	NEK7	NPAS1	NR2F6	NUMBL	ODC1	PDLIM4	PDXK	POLRMT	PPARGC1B	PPP1R14B	PRR7	PTDSS2	PUS1	RAI1	RAMP2	RDH13	RNF145	RPL30	RPL37A	RPS6KA4	RRP36	SIK1	SLC4A7	SLC7A8	SPSB1	SYTL1	TAF6L	TOMM40	TRABD	UBE2S	VSTM2L	WASF3	WBSCR16	YBX1
MM057_SOX10-KD	NFATC4 (70g)	ADAMTS9	ADRA2A	AFF2	ALG1L	APOLD1	ATP8A1	BCAT1	BICC1	BMPER	CHRNA9	COL12A1	COL15A1	COL3A1	COL8A1	COLEC12	CP	CRABP2	CRTAC1	CSGALNACT1	CXCL3	DCN	DSEL	EFNB1	ERMAP	ESRRG	FAM105A	FAM110B	GPRIN3	GUCY1A2	HDC	IGFBP5	JUP	KYNU	LHX9	LYPD6B	MMP2	NFATC4	NFE2	NKD1	OLFML2B	PABPC5	PCDH17	PDE5A	PDE7B	PDGFC	PDLIM3	PIPOX	PLXND1	POSTN	PPM1H	PRELP	PRICKLE2	PRLR	PRR5L	RCAN2	RGS5	RORA	RUNX2	SCG2	SFRP4	SLC14A1	SLC1A3	SLC39A8	SLIT2	THRB	UNC5B	VASN	VIT	WNT5A	ZNF608
MM057_SOX10-KD	NFKB1_extended (69g)	ADAM23	ALG6	AMPH	ARFRP1	ATF5	ATP6V1E2	BCL2A1	BIRC2	BMP8B	C3orf67	CCDC140	CD82	CELF2	CLIP2	COL7A1	CRLF1	DAAM2	DUS1L	ESPN	FAM129A	FAM69C	FERMT1	FLT1	FOXC1	FRMD4A	GATAD2A	GRASP	HIPK2	KCNJ10	KIAA1522	KREMEN1	LAD1	LCP1	LDLRAD3	MSX1	MTSS1L	NCK2	NFE2L3	NFKB1	NFKBIE	NMT2	NNT	NT5DC2	NXPH3	PPM1M	PPP1R14C	RAB35	RARA	RASEF	RFTN1	RFX2	RHOF	RPH3A	RUNX3	SBNO2	SEMA7A	SERPINB7	SMURF1	SOX5	SSH2	ST8SIA1	STAT6	SYNPO	TMEM39B	TNC	TNFAIP3	TYK2	WDR66	ZNF296
MM057_SOX10-KD	KLF9 (69g)	AP1M1	ATF2	CEP170	CERK	CIC	CPEB1	CRNDE	CTDSPL2	DAAM1	DGKZ	DZIP1L	EIF1AD	ELAVL1	ELF2	ETS1	ETV5	EZH2	FBXO43	FKBP5	FZD7	GIGYF1	GLYR1	HIPK1	KATNAL1	KLF9	KLHL15	KLHL24	LIX1L	MAZ	MSI2	MSL2	MYH10	NCAM1	NUP160	OTUD7B	PAICS	PHF12	PHLPP2	PIM2	PKDCC	POGZ	PVRL3	R3HDM1	SAMD11	SEPHS1	SETX	SLC16A1	SMAD4	SNAI2	SYDE1	TMEM136	TMEM57	TRA2B	UBN1	UBR4	VCPIP1	VIM	WDFY2	WDR62	XPR1	YBX1	YTHDF3	ZEB1	ZEB2	ZFHX4	ZFP91	ZNF395	ZNF521	ZNF592
MM057_SOX10-KD	SOX2_extended (66g)	ADAMTS6	ARSJ	BCOR	C4orf19	CACNA1A	CALN1	CCDC153	CD36	CDKL5	CHRNA1	DLG3	EPHA3	FAM46C	FAM72B	FAM72D	FAP	FAT1	FGF13	FOXD3	FREM1	FRMD5	FZD4	HOXD1	HSPB8	JDP2	KCNH8	KCNK5	KIAA0040	KIAA1211	KIAA1522	KLF5	KLHDC8A	LARGE	LIMCH1	MEGF9	MYLK	NEUROG2	NHS	OSBP2	OSBPL10	PACRGL	PAK3	PDE1C	PELI1	PIF1	PMEPA1	PRDM8	PSAT1	PTCH1	PTPRJ	PTPRZ1	RBMS3	ROBO1	RUNX1	SAP30	SCRG1	SIX6	SLAIN1	SLC10A4	SLC4A7	SOX2	SOX5	TBC1D30	TFAP2B	TMEM200C	ZNF385B
MM057_SOX10-KD	HOXC8_extended (66g)	ACOT2	ACOX2	ANGEL1	BCL2	BMP2	BRSK1	CCL20	CHD7	COL6A2	CREB5	DACT1	DMD	DNMT3B	E2F5	EBF3	ENO3	EPS8L1	FAM200A	FAM63A	FLRT3	FRAT2	FSCN1	FST	FSTL3	FZD9	GATA2	GRASP	HOXC13	HOXC5	HOXC8	ITPRIP	KBTBD8	KITLG	KLF2	LDB1	LONRF3	MDFI	MDGA1	MEX3A	MREG	MUM1L1	NFATC1	NKX2-5	NPPC	NXPH4	OLIG2	OTUB2	PAX9	PIK3CD	PPP1R3B	PRRG2	RASSF5	REEP2	SLC44A4	SLC46A1	SPATA18	ST8SIA5	SYNPO	TCHH	TEF	TMEM81	USP44	WFS1	ZC3H7B	ZNF367	ZNF385A
MM057_SOX10-KD	NFKB1 (64g)	ADAM23	ALG6	AMPH	ARFRP1	ATF5	ATP6V1E2	BCL2A1	BIRC2	C3orf67	CCDC140	CD82	CELF2	CLIP2	COL7A1	DAAM2	ESPN	FAM129A	FAM69C	FERMT1	FLT1	FOXC1	FRMD4A	GATAD2A	GRASP	HIPK2	KCNJ10	KIAA1522	KREMEN1	LAD1	LCP1	LDLRAD3	MSX1	MTSS1L	NCK2	NFE2L3	NFKB1	NFKBIE	NMT2	NNT	NT5DC2	NXPH3	PPP1R14C	RAB35	RARA	RASEF	RFTN1	RFX2	RHOF	RPH3A	RUNX3	SBNO2	SEMA7A	SERPINB7	SMURF1	SOX5	SSH2	ST8SIA1	STAT6	SYNPO	TMEM39B	TNC	TNFAIP3	TYK2	ZNF296
MM057_SOX10-KD	HIF1A_extended (64g)	ALDH3A2	ANKRD12	APEX1	ARHGAP12	ARPC5	ATP10D	AVPI1	BSG	C1GALT1C1	C2orf49	C6orf211	CDC73	CDH19	CLCN3	CLPX	DCAF11	DCTN1	DDX5	EIF1B	EIF4G3	ESCO1	FAM179B	FBXL5	FNDC3A	G3BP2	GPBP1L1	GRAMD3	HIF1A	HNRNPH2	ICAM1	IGF2R	MAX	MRPS18B	NAPA	NARF	NFAT5	NUMB	OCIAD1	PCNP	PDCD6IP	PHF20	RAB5A	RAD50	RIPK4	RIT1	RNF146	RNF6	RNMT	S100A6	SGK1	SLC30A9	SSR1	STAT3	SYT1	TMF1	TP53BP1	TRANK1	TRIP11	TTC3	TTPAL	USO1	VPS13C	WBP2	ZBTB41
MM057_SOX10-KD	SOX10_extended (64g)	ACACA	ARHGEF9	ATOH8	C15orf52	C17orf82	CBFA2T2	CDK6	CELF2	CLASP1	CLIP1	CNP	DCT	DNMT3A	EIF4G2	FAM102A	FNIP2	FYN	GAS7	HMCN1	HR	ICK	ITPKB	JARID2	KIF3C	LIMD2	MEGF9	MLANA	MXI1	MYC	MYO1E	NFATC2	NIN	NNT	NRIP1	OLIG2	P2RX7	PACSIN2	PHACTR1	PLEKHB1	PLP1	PMP22	PTPRZ1	RASAL2	RHOJ	ROPN1	RPS21	RTKN	SASH1	SLC10A4	SLTM	SORBS2	SOX10	SSH2	STARD13	STK38	TBX2	TIMP2	TM4SF1	TMEM229B	TNFRSF19	TRIB1	TRMT2A	TRPM3	YLPM1
MM057_SOX10-KD	IRF2 (62g)	APOL1	APOL6	APPBP2	C1S	CARS	CASP3	CD63	CEACAM1	CMTM6	CPA4	DDX58	DDX60	DKK3	DUSP5	DYNLRB1	EPSTI1	FANK1	FIP1L1	GAPVD1	GBP1	GBP3	GCA	GGT7	HIF1A	IFI44L	ING4	IRF2	KCNS3	KIAA1109	KIAA1279	KLHL24	LMAN2	LUM	MLF2	MVP	MX2	NDUFAF1	NFKBIA	NR5A2	OAS2	OASL	PARP14	PNPLA8	PRDX2	RARRES3	RSAD2	SAMD9L	SEC31A	SEMA3A	SENP2	SERPINE1	STX18	SUMO1	SUPT7L	TICAM1	VEGFC	VIT	WDSUB1	WSB1	XAF1	ZNF397	ZNF766
MM057_SOX10-KD	KLF6 (60g)	ACSL3	ACTB	ACTG1	ANKRD28	ANXA2	ATF3	ATXN1	CALD1	CAPN1	CPEB2	CSNK1E	CYR61	DAAM1	DACT1	DUSP1	EGR1	ENPP1	FERMT2	FN1	FOS	FOSB	FOXO3	GADD45B	HMGCS1	INSIG1	JUN	JUND	KLF12	KLF2	KLF3	KLF4	KLF6	KLF7	LIMA1	LSS	MED14	MIB1	MLLT10	NFKBIZ	NR2F2	NR4A1	OSTF1	PHC1	PLK2	PLK3	PRUNE2	PTPRG	RHOB	RREB1	SALL1	SIDT2	SIK1	ST8SIA6	THBS1	TRIB2	VCL	WDR44	WEE1	ZFP36	ZFP36L1
MM057_SOX10-KD	KLF16_extended (59g)	B4GALNT4	BATF3	C17orf96	C18orf8	C2CD2	C3	CACNA1D	CLCN2	CNTD1	DEPDC5	DOK1	EML5	FAM102A	FAM132A	FAM195B	FAM53A	FAM69B	FANCE	FLVCR2	FOXD3	GATA2	HS3ST3A1	IGFBP4	IRX5	JDP2	KITLG	KLF16	KLHL29	LMO1	MAP3K10	MAP3K3	MEX3D	MICAL2	N4BP3	NAV3	NDOR1	NKX6-1	PLEKHN1	PLXNA3	PTP4A3	RAPGEFL1	RBPMS2	ROR1	SFT2D3	SLC27A3	SLC27A4	SLC31A2	SLC6A17	SYNGR3	SYT15	TESC	TESK1	TMCC2	TOX3	TRIM6	TRIM62	TTC9B	TTLL11	VWA1
MM057_SOX10-KD	MYBL1 (55g)	ARHGAP11A	ARHGAP11B	ASF1B	ASPM	C21orf58	CCDC117	CCNF	CDC20	CDCA2	CDCA8	CDK1	CDKN2D	CENPA	CENPJ	CENPL	CEP55	CKAP2L	CTDSPL2	CYP26A1	DSN1	DTL	E2F8	ERI2	ESCO2	EXO1	EZH2	FAM83D	FBXO43	H2AFX	HMGB2	HYLS1	KCNN2	KIF14	KIF18B	MXD3	MYBL1	NCAPG	NEURL1B	PARD3B	PDS5B	PIM1	PKMYT1	PLEKHG3	PSMC3IP	RACGAP1	RRM2	SETD8	SLC12A6	STIL	TDRD7	TMPO	UBE2C	WEE1	YPEL1	ZNF367
MM057_SOX10-KD	HOXC8 (55g)	ACOT2	ACOX2	ANGEL1	BCL2	BMP2	BRSK1	CCL20	CHD7	COL6A2	CREB5	DACT1	DMD	DNMT3B	E2F5	ENO3	EPS8L1	FAM200A	FAM63A	FLRT3	FRAT2	FSCN1	FST	FSTL3	FZD9	GATA2	GRASP	HOXC13	HOXC8	ITPRIP	KBTBD8	KITLG	KLF2	LDB1	LONRF3	MREG	MUM1L1	NFATC1	NKX2-5	NPPC	OLIG2	PAX9	PIK3CD	PPP1R3B	PRRG2	RASSF5	SLC44A4	SLC46A1	SPATA18	ST8SIA5	TEF	TMEM81	USP44	WFS1	ZC3H7B	ZNF367
MM057_SOX10-KD	KLF16 (54g)	B4GALNT4	BATF3	C17orf96	C18orf8	C2CD2	CACNA1D	CLCN2	CNTD1	DOK1	EML5	FAM102A	FAM132A	FAM195B	FAM53A	FAM69B	FANCE	FLVCR2	GATA2	HS3ST3A1	IGFBP4	IRX5	JDP2	KITLG	KLF16	KLHL29	LMO1	MAP3K10	MAP3K3	MEX3D	MICAL2	N4BP3	NAV3	NKX6-1	PLEKHN1	PLXNA3	PTP4A3	RAPGEFL1	RBPMS2	ROR1	SFT2D3	SLC27A3	SLC27A4	SLC31A2	SLC6A17	SYNGR3	SYT15	TESC	TESK1	TMCC2	TOX3	TRIM62	TTC9B	TTLL11	VWA1
MM057_SOX10-KD	LHX1_extended (53g)	ANO4	ASAP1	ASB6	C1QL1	EBF3	EFNB3	ENC1	FBRS	FOXF2	FOXP4	FZD2	GLTSCR1	GNAO1	GPRC5C	GTPBP1	H6PD	HOXB9	HRK	INPPL1	ITPR3	KALRN	KCNJ12	KCTD15	KIF26B	LEMD1	LHX1	LMO1	MDGA1	NFATC1	NKX2-5	NKX6-1	OSR2	PBX2	PKDCC	PKNOX2	PRR7	PVRL2	RAPGEFL1	SALL1	SEZ6L2	SLC12A5	SMAD6	SMAD7	SYT6	TBX2	TMEM47	TNRC18	TOX2	TRAF4	VANGL2	ZNF385A	ZNF652	ZNF710
MM057_SOX10-KD	HEY1_extended (53g)	ARHGAP12	ARHGDIB	ATXN3	BCL9	C6orf211	COMMD8	COPS7A	CTHRC1	CUTA	DDIT4	DDX5	DLX2	EYA1	FBXO32	FKBP11	FNDC3A	HBP1	HEY1	HOXB7	IGF2BP3	JUNB	KLHDC8B	KLHL12	LCORL	LZTFL1	MARCH8	MBTD1	NKX2-2	NR1D2	OLFM2	PCDHB14	PDE4D	PLD6	SCG2	SERP1	SLC35A5	SOCS5	SORL1	SPG21	SPRY1	SUPV3L1	SYNRG	TBCEL	TGM2	TMEM108	TMEM55B	UBE2B	UBXN6	UTP18	UVRAG	VAV3	WBP2	ZZZ3
MM057_SOX10-KD	ATF1 (52g)	AASDHPPT	ABCE1	ALX1	ANAPC10	ARL4D	ATF1	BCAS2	C1GALT1	CBX5	CCDC53	CD74	CDC37	CTU2	CYCS	DDX10	DDX5	FAM60A	GPRC5C	IGSF8	LARP7	LRCH4	LTN1	LYPLAL1	MAGOHB	MECR	MLF2	MME	NRBF2	NUFIP1	OAZ2	OCIAD1	PAF1	PGAP2	POGLUT1	PPHLN1	PPIG	PRDX4	RALA	SARNP	SCYL2	SNRNP40	TES	TMEM39A	TMF1	TRAPPC2P1	TRMT61A	UAP1	UNK	USP11	USP3	ZFX	ZNF680
MM057_SOX10-KD	BHLHE41_extended (50g)	AMDHD2	ATP6V1H	BHLHE41	BNC2	C1orf51	CBX6	CHAC1	CHRNB2	CITED4	CLCN6	CLCN7	DUSP3	FNIP1	GALNT3	GBA	GPR56	HSPBAP1	IGF2R	IL1R2	ITIH5	LRRC8D	MAF	MED28	MORC2	NEURL2	PKNOX2	PLS3	RAB3A	RBM15B	RGS1	RNF144B	RYR1	SCARB1	SIRPA	SLC19A2	SLC36A1	SLC38A7	SLC45A2	SLC6A8	STX4	THBS2	TMTC1	TRIM63	TRIM73	TRPM1	TRPM7	TSC1	UBE2Q1	WDR81	ZNF507
MM057_SOX10-KD	USF2_extended (51g)	ARF6	BHLHE40	C16orf72	C1orf51	CBX6	CTHRC1	DVL2	FAM134A	FBXO10	GNB2	HDAC5	HNRNPD	HOXA5	HOXB5	HOXC5	HSPBAP1	IP6K1	JOSD1	KIAA0513	LAMP1	LTBR	MARCH8	MEF2A	MRPL23	MTCH1	NPTN	NR1D1	OSBPL8	PHF20L1	PHLDA2	PIAS4	PICALM	PKN1	PRR7	RAP1GAP	RC3H2	REV1	RNASEK	RNF126	RRAGC	SDF4	SPPL3	TMEM55B	TNFAIP3	TNPO2	UBN1	USF2	USP31	UVRAG	WDR19	WWP2
MM057_SOX10-KD	NFAT5 (48g)	ANKRD17	ARNTL	ATP1B3	BCL6	BEND6	CD74	CNTN4	CSGALNACT1	DDR2	DKK3	EMP1	FAM63B	FBXO32	FNDC3B	GEM	GNG4	HIF1A	HLA-DRA	MALAT1	MEF2A	MPRIP	MRPL45	MRPS6	NDRG2	NEAT1	NFAT5	ORAI2	PAQR5	PARD6B	PEF1	PGRMC1	PLOD2	PRDM1	RAB9A	RARB	SGK1	SLC38A2	SLC6A6	SOCS5	SORBS2	SREBF1	SYT1	TF	TMEM63A	TSC22D4	VASP	WBP2NL	ZFR
MM057_SOX10-KD	SOX8_extended (46g)	ACAN	AQP1	AXL	CDKN1C	CHRNA7	CYGB	DMRT2	EBF3	EMILIN1	FST	FSTL5	GJB1	GRASP	GRK5	GYG2	HEY2	HOXB9	IL17B	LGALS7B	LIMD2	LMO1	LONRF3	LOXL4	MAP6D1	MEX3C	MGLL	MTSS1L	MYH14	NES	NGFR	NPPC	NR0B1	NXPH4	PCDH1	PLAGL1	PMP2	RSPH9	RXRG	SALL1	SLC27A3	SLC45A2	SLC46A1	SOX8	SYT6	TBKBP1	TCF7L1
MM057_SOX10-KD	POU3F2 (45g)	ADAMTS9	ANKS1A	C9orf66	CDKN1C	CXADR	CYR61	DBF4B	DLC1	DOK5	ESPL1	EYA4	FAM193B	FAM46B	FST	GPR3	GPT2	GRK5	HAND2	HRK	HUNK	ID4	IRX3	KCNQ3	KDM3B	KITLG	MACROD1	MAGI1	MDGA1	NFIB	NPPC	PMP2	POU3F2	PRICKLE1	PTPRJ	RTN1	SALL1	STAMBPL1	SYTL2	TACC2	TM4SF18	TMEM100	TOX2	USP13	ZNF711	ZSWIM6
MM057_SOX10-KD	SOX8 (45g)	ACAN	AQP1	AXL	CDKN1C	CHRNA7	CYGB	DMRT2	EBF3	EMILIN1	FST	FSTL5	GJB1	GRASP	GRK5	GYG2	HEY2	HOXB9	IL17B	LGALS7B	LIMD2	LMO1	LONRF3	LOXL4	MAP6D1	MEX3C	MGLL	MTSS1L	MYH14	NES	NGFR	NPPC	NR0B1	NXPH4	PLAGL1	PMP2	RSPH9	RXRG	SALL1	SLC27A3	SLC45A2	SLC46A1	SOX8	SYT6	TBKBP1	TCF7L1
MM057_SOX10-KD	ATF3_extended (45g)	ADAM17	ATF3	B4GALNT4	BGN	BMP2	C17orf53	CARD10	CHAC1	CLCN4	CPEB2	CSRNP1	CYR61	DENND4A	DNAJC6	EGR2	EIF2AK3	EPAS1	EPHA2	FOSL2	FOXF2	GPC1	HOXB9	IL11	ITPRIP	JUN	KLF2	KLF4	LZTFL1	MXD1	N4BP3	NR4A3	PALM2	PAPD7	PER1	RAB3IL1	RSAD2	SESN2	SYNE1	TMEM217	TMOD1	TOX3	VWCE	ZFP36	ZNF253	ZNF367
MM057_SOX10-KD	HOXC9 (43g)	AHDC1	BCL6	C11orf84	CHD4	CPT1A	ETV4	FBLIM1	FERMT2	GLTSCR1	GNAO1	GPC6	HES1	HOXA1	HOXB9	HOXC8	HOXC9	HOXD9	ID1	INPPL1	LEMD2	MSL1	NFATC1	NFKBIA	NXPH4	PAPPA	PAQR5	PATZ1	PCTP	PLEKHG1	POU2F1	RFX1	RYBP	SALL1	SOCS5	SP3	SPRED2	SRSF4	TLE3	TMEM100	TNRC18	TRIM8	UBXN7	UEVLD
MM057_SOX10-KD	NFYB_extended (43g)	ADORA1	ALG10B	ARHGAP11B	ASF1B	BLM	BRIP1	C18orf54	CDC45	CDCA2	CDCA8	CDK14	COL8A1	DDX20	DLD	E2F2	E2F8	ELF2	ERCC6L	ESCO2	ESPL1	FBXO5	HJURP	HP1BP3	LRRC45	LYPD6	MSH5	NEIL3	NFYB	PIM1	RAD54L	RNF121	RNF138	RPA2	TBC1D22B	TBC1D2B	TMSB15B	TRIM36	VRK1	WDR92	XRCC3	XRCC6BP1	ZNF101	ZNF714
MM057_SOX10-KD	CTCF_extended (42g)	AHSA2	C14orf80	CPEB1	CTCF	DENND4B	DEPDC1B	DGKH	DGKZ	DOT1L	EFHD2	FAM83D	FBXO43	GCLM	GSPT1	H2AFX	HIC2	HTATSF1	JOSD1	KDM3B	LEF1	LIN54	LMO1	LPGAT1	MPPED2	MYBL1	NOM1	OSBPL11	PCNT	PDK3	PLEKHO1	RBM26	RRN3	RRP36	SLC10A3	SRRM3	STRN	TCERG1	TSPAN13	WNK1	ZBTB39	ZC3H7A	ZNF783
MM057_SOX10-KD	REL_extended (42g)	ATF5	ATP11C	BCL2	BIRC2	BRPF3	CACHD1	CCDC85C	CNOT4	DIP2C	ELF4	GDAP1	GTPBP1	HCST	HIPK2	IER5	INTS6	MAML2	MCC	MDFIC	MTMR4	NFE2L1	NFKBIA	NFKBID	NFKBIZ	NNT	ORAI1	PLEKHG3	PRDM2	PTPN3	RAI14	REL	RFX2	RUNX3	STARD9	STAT6	TAB3	TMEM2	TPD52	TYK2	VPS37C	ZC3H7B	ZNF292
MM057_SOX10-KD	HOXA10_extended (41g)	ANGPT1	ARHGAP6	ARHGEF19	C1QTNF3	CDC42EP2	CNGA1	DAB2IP	DNMBP	EBF3	ELMO1	FAM20A	FBLIM1	FOXD3	GLTSCR1	HOXA10	HOXA6	HOXC5	HOXD13	ICA1L	KLHL26	MAGI1	MAN1A1	MSX1	NLGN2	OLIG2	OST4	PKDCC	PRDM8	PTP4A3	PVRL1	SALL1	SHB	SLC12A5	SLC6A15	SYT6	TGFBI	TMEM100	TRAPPC5	TRDMT1	UNC5B	WNT5A
MM057_SOX10-KD	SOX10 (40g)	ATOH8	C17orf82	CDK6	CELF2	CLIP1	CNP	DCT	EIF4G2	FAM102A	FNIP2	FYN	GAS7	HMCN1	HR	JARID2	LIMD2	MEGF9	MLANA	MXI1	MYC	NIN	NNT	NRIP1	OLIG2	P2RX7	PACSIN2	PHACTR1	PLP1	ROPN1	RPS21	RTKN	SLC10A4	SLTM	SOX10	SSH2	TM4SF1	TMEM229B	TNFRSF19	TRMT2A	TRPM3
MM057_SOX10-KD	ZBTB7B_extended (40g)	AGRN	AXIN2	BBC3	CASKIN2	CHST13	DMPK	DNAJB5	DYRK1B	FBN2	FBXW7	GPRC5C	HMHA1	HOXA1	HOXB3	HOXC10	ITPR1	LMO2	LPHN2	LRP1	MAPK8IP2	MXD4	NFE2	NOTCH3	NUAK2	PCDH17	PCSK4	PDGFB	PER1	PHF12	PLXNB1	PTHLH	PTPRU	RND1	SEPT3	SESN1	SPRED3	STON1	VSTM2L	ZBTB7A	ZBTB7B
MM057_SOX10-KD	FOXP1_extended (39g)	ARL17B	CAMK2N1	DSEL	EFNA3	FAM110B	FHL1	FOXP1	GATA3	GKAP1	GUCY1A2	LMO2	LYPD6B	MMD	PAQR7	PCDH17	PLCL1	PPP1R1C	PRDM1	PRLR	PTBP2	RASD1	RBM47	RERG	RHOV	RTN1	SH2D4A	SLITRK2	SLITRK4	SORL1	SPOCK1	STEAP3	SYTL3	TMEM100	TNFSF4	UNC13A	VAV3	VCAN	VIPR1	ZBTB5
MM057_SOX10-KD	HOXB9_extended (38g)	ACAN	BMP2	C19orf26	C1QTNF3	E2F5	EBF3	ELMO1	FAM20A	FGF12	GDNF	GNAO1	GPR3	HAND2	HES7	HOXB3	HOXB9	HOXC13	IQSEC1	KIAA1644	KLHL29	LRIG3	MAN1A1	MAP3K7	NEFH	PALLD	PARD3B	PAX9	PIM1	RXRG	SALL1	SH3PXD2A	SLC43A2	SLC6A9	SYT6	TGFBI	TSC1	UNC5B	VANGL2
MM057_SOX10-KD	ETV5 (37g)	AGFG1	ARPC5L	ATXN2L	BEND3	BRI3	CACNB1	CHUK	DCBLD2	DYNLL2	ELAC2	ERBB2	ETV5	FBXW2	GIPC1	GOLGA8B	INTS1	MARK2	MGAT4B	MTA2	NBL1	NPR1	OTUD4	PAFAH1B2	PEAK1	PLEC	POM121	PTCH1	RABEP2	REEP3	RPS6KA3	SSH2	TRAF7	TRPT1	WASF2	WSB2	YTHDF1	ZBED4
MM057_SOX10-KD	SP1_extended (37g)	ANTXR2	ATXN7L1	CDK13	CLDN23	CYP26A1	CYP27B1	DUSP5	EFNB3	EVI2A	FGD6	GNA12	GRAMD1A	HES7	HOXB4	HOXB5	INA	LRIG2	MAGEC2	MPG	PDK1	PIP4K2B	PPAP2B	PRDM8	PRRX2	RDH5	RNF19B	SCYL3	SEMA7A	SERPINE1	SLC30A10	SP1	STT3B	TFE3	VAMP8	ZNF277	ZNF384	ZNF652
MM057_SOX10-KD	ETV4 (37g)	AHDC1	ARHGEF2	ART3	CDC42EP1	CDC42EP4	DUSP5	ECE1	EPHB3	ETV4	FBLIM1	FGF1	FLNB	GJA5	HDAC7	HEG1	LIF	LPIN2	MDFI	MICALL2	NGFR	NKX2-2	PAQR5	PHLDA2	PHLDB2	RASD2	RHBDF1	SEMA4C	SERPINH1	SFRP1	SH2B3	SIPA1	SLC38A1	SMOX	STX1A	TENC1	TESC	VASP
MM057_SOX10-KD	NFYB (36g)	ALG10B	ARHGAP11B	ASF1B	BLM	BRIP1	CDC45	CDCA2	CDCA8	CDK14	COL8A1	DLD	E2F2	E2F8	ELF2	ERCC6L	ESCO2	ESPL1	FBXO5	HJURP	HP1BP3	LRRC45	LYPD6	MSH5	NFYB	PIM1	RAD54L	RNF121	RNF138	RPA2	TBC1D22B	TBC1D2B	TMSB15B	VRK1	XRCC3	ZNF101	ZNF714
MM057_SOX10-KD	HOXD9_extended (36g)	ARHGEF10L	BEND3	C17orf96	CGREF1	EFNB3	ENO3	FAM46C	GDF11	GPR160	HAND2	HOXB8	HOXD9	IRX3	KCNJ12	LGI4	MPP2	MTA2	MYH14	NEURL4	NEUROG2	NLGN2	NRL	OSBPL5	PAX9	PLEKHG3	PRKCZ	RAB23	SATB2	SH3D19	SOCS2	SRRM3	STARD13	TOX2	TRERF1	VANGL2	YWHAZ
MM057_SOX10-KD	RUNX2_extended (36g)	ALOX5AP	CDH15	CHRNA1	CLCF1	CSMD3	FAM105A	HSPB3	IGFBP7	IGJ	IQSEC2	KANK4	LIFR	LIMCH1	LYG2	LYL1	MAGIX	MAP3K5	MBNL3	NALCN	NR2F1	PCDH17	PCDH20	PDE4B	PDE7B	PODNL1	PPP1R1C	PRKACB	PRRX1	RBM47	RNF175	RUNX2	SCN9A	SEMA6D	SFRP4	SLC14A1	SYT1
MM057_SOX10-KD	HOXA10 (35g)	ANGPT1	ARHGAP6	C1QTNF3	CDC42EP2	CNGA1	DNMBP	EBF3	ELMO1	FAM20A	FBLIM1	FOXD3	GLTSCR1	HOXA10	HOXA6	HOXC5	HOXD13	ICA1L	MAGI1	MAN1A1	MSX1	NLGN2	OLIG2	PKDCC	PRDM8	PTP4A3	PVRL1	SALL1	SHB	SLC12A5	SLC6A15	SYT6	TGFBI	TMEM100	UNC5B	WNT5A
MM057_SOX10-KD	JUND (35g)	ATF3	ATXN1L	BACH2	CREB5	CSNK1G2	DDX19A	DUSP1	EPHA2	ERLIN2	FAM53C	FBXO34	GAN	GOLPH3	GPR153	HECA	HIST1H4E	ITGB8	JUN	JUND	MXD1	NF1	NUDT18	PBX2	RALGAPA1	RFX1	RNF182	RPL24	RPL9	SPRED2	TAF4B	TEAD1	TMEM198	TP53INP2	UBE2H	ZNF76
MM057_SOX10-KD	LHX1 (36g)	ANO4	ASAP1	ASB6	C1QL1	EBF3	ENC1	FBRS	FOXP4	GLTSCR1	GNAO1	GTPBP1	H6PD	HRK	ITPR3	KALRN	KCTD15	KIF26B	LEMD1	LHX1	LMO1	MDGA1	NFATC1	NKX2-5	NKX6-1	OSR2	PBX2	PKNOX2	PRR7	PVRL2	SLC12A5	SMAD6	SMAD7	TBX2	TNRC18	VANGL2	ZNF652
MM057_SOX10-KD	HOXD13_extended (34g)	AATK	APBA1	ARHGEF4	ARMCX5	C12orf66	CA14	CCNJ	CECR2	DOK5	EIF2AK3	GHR	GPR55	HOXC5	HOXD13	HOXD3	HTR2B	KBTBD11	KBTBD8	KIAA1024	KLHDC8A	MORC1	MPP2	NPPC	PI15	PPP1R3B	PRPF40B	RNF144B	SH3TC2	SPTBN2	SYT6	TMEM135	UGT8	USP54	ZNF202
MM057_SOX10-KD	NKX2-2_extended (34g)	AR	ARMCX1	BEX1	COL13A1	CTGF	DOK5	ELAVL2	EPAS1	FADS2	FGF7	FHL1	FZD2	GATA3	HOXC13	HTR2B	KBTBD8	KRT86	LPL	MAGI1	MGLL	NKX2-2	PHLDB2	PID1	RAC2	RBPMS2	RGS1	RTN1	SCG5	STC1	SYTL4	TACC2	TMEM59L	ZIC4	ZNF711
MM057_SOX10-KD	HOXD13 (33g)	AATK	APBA1	ARHGEF4	ARMCX5	C12orf66	CA14	CCNJ	CECR2	DOK5	EIF2AK3	GHR	GPR55	HOXC5	HOXD13	HOXD3	HTR2B	KBTBD11	KBTBD8	KIAA1024	KLHDC8A	MORC1	MPP2	PI15	PPP1R3B	PRPF40B	RNF144B	SH3TC2	SPTBN2	SYT6	TMEM135	UGT8	USP54	ZNF202
MM057_SOX10-KD	SOX2 (33g)	C4orf19	CD36	CDKL5	DLG3	EPHA3	FAP	FAT1	FZD4	HSPB8	KCNH8	KCNK5	KIAA0040	KIAA1211	KLHDC8A	MEGF9	MYLK	OSBP2	PACRGL	PAK3	PDE1C	PIF1	PMEPA1	PSAT1	RBMS3	SCRG1	SIX6	SLC10A4	SOX2	SOX5	TBC1D30	TFAP2B	TMEM200C	ZNF385B
MM057_SOX10-KD	CREB3_extended (34g)	ABCA5	ARFIP2	ARL4A	COPB2	CREB3	DNAJC3	DPAGT1	FAM114A1	FAM192A	FKBP11	G3BP2	HYOU1	KDELR3	KRTCAP2	LTN1	PAK1IP1	PGM3	PMVK	PNKD	REEP5	RUSC1	SAP30BP	SEC23B	SLC12A4	SRP19	SRPR	SSR1	STT3A	TFPT	TM9SF2	TRAM1	UBXN4	VCP	ZFAND6
MM057_SOX10-KD	HOXA5_extended (33g)	ADAMTS3	ANK1	ARHGEF10L	ATP6V1E2	BTAF1	C9orf171	CX3CL1	DCLK2	DMRTA2	DNMT3B	FGD1	FSIP1	HOXA5	HOXA6	HUNK	KIAA1522	KRBA1	LGALS7B	LHX4	LMTK2	LTBP1	MARCH10	MBNL3	MYLK4	NEUROG2	PLXNA3	RNF103	SAMD10	SCN1B	TBKBP1	TMEM154	TNFSF13B	ZBTB42
MM057_SOX10-KD	RELB_extended (33g)	ABCA6	ABCA9	ARHGDIB	BIRC3	C1R	C1orf101	C1orf228	CACNB1	CCL5	CXCL1	CXCL2	CXCL3	DDX60	EEF1D	EGR2	GHRL	KLF13	LGALS9	LHX9	LRRC1	MAPK11	MATN4	NEUROG2	NFKB2	NFKBIA	OASL	PAQR5	PLD6	POU2F2	RELB	SIX4	SRRM3	TFPI2
MM057_SOX10-KD	ATF3 (32g)	ADAM17	ATF3	B4GALNT4	BGN	BMP2	C17orf53	CHAC1	CLCN4	CPEB2	CSRNP1	DENND4A	DNAJC6	EPAS1	EPHA2	FOSL2	GPC1	HOXB9	IL11	ITPRIP	JUN	KLF4	MXD1	N4BP3	NR4A3	PALM2	PAPD7	PER1	RAB3IL1	SYNE1	TMOD1	ZFP36	ZNF367
MM057_SOX10-KD	RELB (32g)	ABCA6	ABCA9	ARHGDIB	BIRC3	C1R	C1orf101	C1orf228	CACNB1	CCL5	CXCL1	CXCL2	CXCL3	DDX60	EEF1D	EGR2	GHRL	KLF13	LGALS9	LHX9	LRRC1	MAPK11	NEUROG2	NFKB2	NFKBIA	OASL	PAQR5	PLD6	POU2F2	RELB	SIX4	SRRM3	TFPI2
MM057_SOX10-KD	PATZ1_extended (32g)	APBB3	ASB2	CCDC102A	CCDC120	CSNK1E	DTX4	FAM132A	FES	GAB2	GBX2	GLI1	HDAC4	HOXA11	KCNK5	KLHL15	LGI4	LINGO2	LRFN1	MAPK11	MEX3A	NLGN2	PACS1	PATZ1	PLEKHG3	PPAPDC3	PRR12	RNU12	SPTBN5	SRCRB4D	VSTM2L	ZCCHC14	ZNF711
MM057_SOX10-KD	MAFG_extended (31g)	ACVR1C	ALDH5A1	ARAP1	BAG3	BCL9L	CDR2L	EML3	EPB41	EPB41L1	EPHB3	FBXO30	GADD45A	GALNT3	GATA2	GCLC	GNA13	HMOX1	INF2	ING2	MAFG	NACC2	PCLO	PPARD	PRDM2	RFFL	RTN4RL2	RYR1	SRGAP2	USP2	ZBTB5	ZBTB7B
MM057_SOX10-KD	MAF (30g)	ABCB9	ARHGEF3	B3GALT1	CACNA1A	CDKL5	CTSB	CXADR	EPHB1	FCHSD1	FGD4	FGF13	HRK	IRX6	L3MBTL4	MAF	MFAP3	MFAP3L	MSX1	NEUROG2	RAP1GAP	RASAL1	RYR1	SLC7A8	SYN3	TARSL2	TCHH	TRAK1	TXNDC5	VPS54	YTHDF1
MM057_SOX10-KD	PATZ1 (30g)	APBB3	ASB2	CCDC102A	CCDC120	CSNK1E	DTX4	FAM132A	FES	GAB2	GBX2	GLI1	HOXA11	KCNK5	KLHL15	LGI4	LINGO2	LRFN1	MAPK11	MEX3A	NLGN2	PACS1	PATZ1	PLEKHG3	PPAPDC3	PRR12	RNU12	SPTBN5	SRCRB4D	VSTM2L	ZNF711
MM057_SOX10-KD	BRCA1_extended (30g)	ASF1B	ATAD2	ATAD5	BRCA1	BRCA2	CCNA2	CCNE2	CDC6	CHAF1A	CKAP2L	ESCO2	EXO1	FAM111B	FEN1	GINS2	HELLS	HIST1H1B	HMGB2	KIAA0101	KIFC1	MNS1	NCAPG	NUF2	ORC6	PKMYT1	PSMC3IP	SGOL1	SKA3	SPC25	UBE2T
MM057_SOX10-KD	HOXB7_extended (30g)	APBB2	C19orf55	DCN	DDHD1	DDX52	DENND5B	F2RL1	FAM192A	GLG1	HOXB7	IFT27	IL17B	JAGN1	KIAA1279	KIAA1377	KLHDC9	KRT32	LYPLAL1	MGMT	MLLT3	PRELP	RHOB	SOCS2	SOCS3	SPSB3	TES	TSPAN6	VIT	VPS25	ZNF680
MM057_SOX10-KD	CUX1 (29g)	AKAP13	ARL9	CALN1	CBFA2T2	CD33	CNTN3	CUX1	FAN1	FDX1L	FYN	HDAC4	LINGO2	NOS1AP	NR2C2	PSAT1	RNF144B	ROBO1	RPS6KA2	SAMD11	SEMA4G	SLC30A7	SOX5	SPECC1	TLX1	TNS3	TOM1L2	TRIO	TSNARE1	ZNF788
MM057_SOX10-KD	RUNX2 (29g)	ALOX5AP	CDH15	CHRNA1	CLCF1	FAM105A	IGFBP7	IQSEC2	KANK4	LIFR	LIMCH1	LYG2	MBNL3	NALCN	PCDH17	PCDH20	PDE4B	PDE7B	PODNL1	PPP1R1C	PRKACB	PRRX1	RBM47	RNF175	RUNX2	SCN9A	SEMA6D	SFRP4	SLC14A1	SYT1
MM057_SOX10-KD	SMC3 (29g)	ACIN1	ADK	ANKRD36	ARL4D	C11orf82	C4orf21	CA14	CDK1	CENPN	CEP152	CTDSPL	DPF1	FKBP5	KHK	KIF14	NEDD4	PBX3	PCK2	PDHA1	PDS5B	RAE1	RPP30	SF3A3	SMC3	STAG1	STX18	TAF15	TOP2A	TPR
MM057_SOX10-KD	PPARG (27g)	AGPS	ARHGEF6	ATP2B1	BCL9L	BGN	C19orf66	CD163L1	CKMT1B	CSAD	DNM1	ETFDH	FKBP5	IL17B	LAMA3	LPCAT3	MAP1A	NHS	NR2C1	NR2F2	PDZK1	PNPLA2	PPARG	PRRX2	RASSF8	RBFOX2	SLC44A4	THRA
MM057_SOX10-KD	FOXN3_extended (27g)	AGAP5	C17orf96	CNNM3	CRAMP1L	DRAP1	ENHO	FGF12	FOXD3	FOXN3	GLTSCR1	GPSM1	GPT2	HOXB13	HOXB9	INSR	JAG1	KDM2B	NDRG4	NR0B1	OLIG2	PELI2	PRTG	RBPMS2	SLC25A12	SLC6A9	SYNPO	TP53INP1
MM057_SOX10-KD	HOXA11_extended (27g)	BCOR	CYP26A1	DUSP2	DUSP7	FGF13	GATA2	HAND2	HDAC4	HES7	HOXA11	HOXB13	HOXB4	HOXB5	HOXB9	HSPB8	IL17B	LGALS7B	MEX3B	NEUROG2	NKX6-1	PRUNE2	QSOX2	SAMD11	SLCO5A1	VSTM2L	ZNF296	ZNF385B
MM057_SOX10-KD	CREB3 (27g)	ABCA5	ARFIP2	ARL4A	COPB2	CREB3	DNAJC3	DPAGT1	FAM114A1	FAM192A	FKBP11	G3BP2	KDELR3	KRTCAP2	LTN1	PMVK	PNKD	REEP5	SAP30BP	SLC12A4	SRP19	SRPR	SSR1	STT3A	TFPT	TM9SF2	TRAM1	VCP
MM057_SOX10-KD	TEAD1 (26g)	AKAP6	ARMCX1	CDK6	DACT1	EPB41L3	EXT1	FRMD6	IRF2BP2	KHDRBS1	MORC1	NHSL1	NOVA1	PCDHA9	PI15	PLXNC1	PPFIA1	REV3L	SLC7A8	SMAD3	SOX6	STK17B	STX16	TANC1	TEAD1	THBS1	XYLT1
MM057_SOX10-KD	ATF6 (26g)	ARF4	ARMCX3	ATF6	BDNF	C12orf23	EFNB1	GOLGB1	GRB2	KRTCAP2	LEPROTL1	MIA3	MORF4L2	PPP1R10	PRRX1	RAB1A	RPN1	SCFD1	SERPINH1	SND1	SSR1	SSR3	SSR4	SYT1	TM9SF2	TRAM1	UFC1
MM057_SOX10-KD	NKX2-2 (24g)	ARMCX1	BEX1	COL13A1	ELAVL2	EPAS1	FGF7	FHL1	FZD2	GATA3	HOXC13	HTR2B	KBTBD8	LPL	NKX2-2	PHLDB2	PID1	RAC2	RBPMS2	RGS1	RTN1	SCG5	STC1	SYTL4	TACC2
MM057_SOX10-KD	MSX2_extended (24g)	AR	CORO2B	DNHD1	ELAVL2	FOLR1	GATA3	GPRC5C	HESX1	HOXA5	HOXD1	HTR2B	ITPRIP	KRT32	MAPK10	MSX2	NEURL1B	RTN1	SLC12A5	STC1	TCEA3	TCEANC	TMEM145	VCAN	WDR66
MM057_SOX10-KD	NFATC2_extended (25g)	CDK6	DAAM2	DIXDC1	HELZ	HMCN1	JARID2	MCC	MXI1	NFATC1	NFATC2	OTUD4	PELI2	PLEKHB1	PLP1	PPAN	PTCH1	RCAN1	RDX	RILPL2	SMAD3	ST8SIA1	TBC1D4	TLX1	TRIO	TRPM3
MM057_SOX10-KD	AR (23g)	AR	ARMCX1	BEX1	C3orf52	ELAVL2	FADS2	FGF7	GALNT5	HS6ST2	HSPB3	HTR2B	IGFBP2	MAGI1	MYPN	NKX2-2	OLFML3	PLCL1	POSTN	SPON2	TMEM100	TRIM22	UNC5C	VCAN
MM057_SOX10-KD	BRCA1 (23g)	ATAD2	ATAD5	BRCA1	CCNA2	CCNE2	CDC6	CHAF1A	EXO1	FEN1	GINS2	HELLS	HMGB2	KIAA0101	KIFC1	MNS1	NCAPG	NUF2	ORC6	PKMYT1	SGOL1	SKA3	SPC25	UBE2T
MM057_SOX10-KD	HOXD9 (23g)	ARHGEF10L	EFNB3	FAM46C	GDF11	GPR160	HAND2	HOXB8	HOXD9	IRX3	KCNJ12	MPP2	NEURL4	NEUROG2	NLGN2	PAX9	PLEKHG3	RAB23	SATB2	SH3D19	SOCS2	TRERF1	VANGL2	YWHAZ
MM057_SOX10-KD	RARB (23g)	ABCB4	CDC42EP4	COL24A1	CYP26A1	DCLK1	EFEMP1	EFHD1	FAP	GPRC5A	HLA-DRA	IFIT1	IGFBP7	IRF9	LHX6	MTSS1	MX1	PDE5A	RARB	RUNX2	SYT17	XAF1	ZBTB48	ZNF608
MM057_SOX10-KD	HOXB2_extended (23g)	FLNA	HMG20B	HOXB2	HOXC6	HPCAL1	HSPB1	IER5L	JUN	MARCKSL1	NFKBIL1	PDGFB	PFN1	PHLDA2	RALY	RRAS	SERPINE2	SH2B3	SLC39A3	TCEA2	TPM1	VGF	ZNF263	ZNF428
MM057_SOX10-KD	DLX2 (23g)	BDNF	DLX1	DLX2	ERRFI1	HS6ST2	IL6ST	LCORL	LMO2	LMO4	LUM	MBNL3	MEF2C	NFATC4	PDE4D	POPDC2	PRRX1	RAB11B	RERG	RUNX2	SH2B3	TGIF1	TMEM39A	VAMP2
MM057_SOX10-KD	GLI1 (22g)	CACNA1A	CCDC120	CLEC18A	COL11A2	GLI1	GREB1	HOXB8	KCNQ5	KIAA1522	LYL1	MPP2	NDUFA4L2	NLGN2	OGDHL	PRRX2	PRSS36	PTPRJ	RAP1GAP	RASAL1	STAT5A	TACC2	TMEM86B
MM057_SOX10-KD	SP2 (22g)	AKTIP	ATRNL1	C1QL1	CEP57L1	CHRNA5	CIRBP	DMRT2	EGFL8	FZD4	HERC3	MAP2	MATN4	MDGA1	MXD3	NUAK2	PLCB3	RCOR1	SFXN2	SP2	TMEM194A	TNFRSF11A	ZNF215
MM057_SOX10-KD	BATF_extended (22g)	BATF	C1QTNF1	C8orf46	COL12A1	EFCAB5	EHD3	FAM69C	HDX	IGF1	IL1R2	KCNAB2	KCNE1	MYL10	PRSS36	RPH3A	SCIN	STXBP5	TAC1	TTC39A	VEPH1	WDR63	WIPF3
MM057_SOX10-KD	RUNX3_extended (22g)	BOC	CABLES1	CCDC102A	CCDC149	CD82	CDH3	DCDC2	FHOD1	FMNL3	HPSE	MAMLD1	MICALL1	MPRIP	PDE4D	PKNOX2	PRR5	RUNX3	SH3BP4	SLAIN1	SPPL3	URGCP	WNT5B
MM057_SOX10-KD	RXRA_extended (23g)	ABCC6	ADAMTSL5	ATXN7L1	CD99L2	DIRAS1	EFNA3	HMHA1	HOXC10	METRNL	NME2	NPTXR	OTUB2	PIK3C2B	RAP1GAP	RCAN2	RIN2	RXRA	SDSL	SHE	SYT12	THAP9	VWA1	ZDHHC9
MM057_SOX10-KD	NFATC2 (22g)	CDK6	DAAM2	DIXDC1	HELZ	JARID2	MCC	NFATC1	NFATC2	OTUD4	PELI2	PLEKHB1	PLP1	PPAN	PTCH1	RCAN1	RILPL2	SMAD3	ST8SIA1	TBC1D4	TLX1	TRIO	TRPM3
MM057_SOX10-KD	YBX1 (21g)	APOE	C17orf89	COTL1	FASN	HMG20B	HNRNPAB	KRT10	PDLIM4	PGP	PHLDA2	PNRC1	PRR7	RCN2	RPS2	SCAND1	SDF4	TBX2	TMEM160	TOMM40	UBE2S	YBX1
MM057_SOX10-KD	DLX1_extended (21g)	BMPER	CHRNA1	CXXC4	DLX1	DLX2	ENOX1	EYA1	FAM105A	FAM110B	FREM2	FZD1	GPAM	LOX	LRRC17	MBNL3	MEF2C	PGF	PRL	RDH10	SLC1A3	SNTB2
MM057_SOX10-KD	ELF2_extended (22g)	ARHGAP1	CDK17	CMAS	CSNK1G1	DLST	DMTF1	DYNC1LI1	EDEM3	ELF2	MIB1	MIER1	MON1B	NFATC4	PPM1A	PPP2R5E	PVRL1	SEC16A	SLC39A8	SMAD4	TAOK2	TBC1D15	TUBGCP4
MM057_SOX10-KD	HOXC5_extended (22g)	AMOT	CAMKK1	EBF3	EPHA4	FAM19A3	FST	GPR153	HOXB13	HOXC5	IRX3	KCNJ10	MAN1C1	NLGN2	NR0B1	P2RX5	PLCE1	PPM1H	PPM1M	PROM1	RSPH9	SLCO5A1	VCAN
MM057_SOX10-KD	IRX3_extended (21g)	ADORA1	BMP2	E2F8	EPAS1	FST	GATA3	HS6ST1	HUNK	INHA	IRX3	LCAT	MSX1	PAPPA	PRUNE2	RBMS2	RBPMS2	SLC6A9	STEAP2	TP73	TXNDC16	ZNF367
MM057_SOX10-KD	ZBTB7A_extended (21g)	CACHD1	COL5A2	CRISPLD2	FCHO1	HCN2	INA	ITGA5	LEMD1	MFAP3L	MIDN	MXD4	NOMO1	PAQR5	PKD1	RAB11FIP4	SLC29A3	SPHK1	TBC1D25	WDR52	ZBTB7A	ZBTB7B
MM057_SOX10-KD	MSC_extended (20g)	ACVR1C	ALDH1A1	ATF3	COL19A1	CREBZF	ELAVL2	FADS3	FAM65B	GPC1	HRK	MAGI1	MFI2	MGST1	MSC	NELL1	NLK	NPPC	PRDM6	SERINC5	SQSTM1
MM057_SOX10-KD	ELK4 (20g)	AKT2	BCL9L	C16orf74	CCDC149	EGR3	ELK4	EPB41L1	FKBP5	FOXJ3	JAK2	KIAA0040	KIF1B	KLHDC8A	NAB2	PTK2	PVRL1	SAMD8	SRCAP	TRPS1	WIPF2
MM057_SOX10-KD	BBX_extended (20g)	ATF6	BAZ2B	BBX	BTN3A2	CFLAR	CHRNA9	DDX58	FNDC3A	GATA3	HLA-DMA	LAMP2	MR1	PDE4D	PDE7B	RTN1	RTP4	SRGN	WBP2	ZHX1	ZNF133
MM057_SOX10-KD	HOXA3_extended (20g)	ARHGEF25	ARID3A	C17orf82	CUL4B	CYP26A1	DCAF4L1	DNAJB5	FZD2	HIVEP2	HOXA3	HOXA5	KLF3	LPHN2	MSX1	RIMS2	TLX2	TOX2	TRIM6	ZNF267	ZNF710
MM057_SOX10-KD	MEF2D_extended (19g)	AMY2B	EPAS1	FABP3	FAM171B	GABARAPL1	KCTD7	KIF26B	KLHL24	MEF2D	MYLPF	NPAS2	PDE4D	RCAN2	RHOV	SLC17A5	TNK2	TOB1	UNC13A	WDR26
MM057_SOX10-KD	NFE2_extended (20g)	AFF2	CHRNA9	CHST13	CLCF1	DCLK2	DNAJB5	FBN2	GPRC5C	HTATIP2	LAMA5	LMO2	MDFI	NFE2	OASL	PAPPA	RBP4	SPEG	SPOCK1	TMEM100	TNFRSF11B
MM057_SOX10-KD	PRRX1_extended (20g)	DCN	DLX1	ELAVL2	FGF7	FHL1	LMO4	MBNL3	MEF2C	MSX2	PDE4D	PRRX1	PTGS2	PTPN13	RASA1	RGS1	RUNX2	SEMA6D	SLC48A1	SYT1	ZFHX4
MM057_SOX10-KD	ZNF263_extended (19g)	ARID3A	C9orf16	CDH15	DLX6	FOXF2	KANK4	MAFK	MICAL2	N4BP3	PDK1	PELI2	RAB3IL1	SLC22A15	STAC2	UST	VPS37D	ZC3H3	ZFP37	ZNF263
MM057_SOX10-KD	ZBTB7A (18g)	CACHD1	COL5A2	CRISPLD2	FCHO1	HCN2	INA	ITGA5	LEMD1	MFAP3L	MIDN	MXD4	NOMO1	PAQR5	PKD1	RAB11FIP4	SPHK1	ZBTB7A	ZBTB7B
MM057_SOX10-KD	ETS1_extended (18g)	ACSBG1	APLF	ATAD3B	BATF3	COL11A2	DUSP2	EFNB3	ETS1	FERMT1	HBEGF	JPH1	KDR	MS4A7	PLCB2	PTX3	SMAD6	TNNI3	TRIM63
MM057_SOX10-KD	MAZ (18g)	C20orf27	CAMTA1	GALNT2	KIAA2013	MAD2L2	MAP2K2	MAZ	NPAS1	OAZ1	PMEPA1	PPP5C	RCC2	RUNX1	SFT2D2	SHC1	SMARCD2	SRM	SS18L2
MM057_SOX10-KD	RUNX3 (17g)	BOC	CABLES1	CCDC149	DCDC2	FMNL3	HPSE	MAMLD1	MPRIP	PDE4D	PKNOX2	PRR5	RUNX3	SH3BP4	SLAIN1	SPPL3	URGCP	WNT5B
MM057_SOX10-KD	NR2F1_extended (18g)	ADCY6	AFF2	BDNF	CDH15	EFNB1	GPRIN3	IGFBP7	IL7	LIFR	MEF2C	NFATC4	NR2F1	PDGFB	RGL1	RGS16	SEMA6D	SOX9	ZNF608
MM057_SOX10-KD	CHURC1 (17g)	B2M	BST2	CFH	CHURC1	DYNLRB1	HIF1A	HIST1H2BK	HLA-A	HLA-B	HLA-C	IFI27	IFI6	IFITM1	IFITM2	IFITM3	MORF4L1	TMEM59
MM057_SOX10-KD	HOXB2 (16g)	FLNA	HOXB2	HOXC6	HPCAL1	HSPB1	IER5L	JUN	NFKBIL1	PDGFB	PFN1	PHLDA2	SH2B3	TCEA2	TPM1	VGF	ZNF263
MM057_SOX10-KD	ZNF655 (17g)	CNOT4	CREBZF	FAM20B	HNRNPA1L2	MPP6	MSRB3	PTPN23	RAB5B	RANBP2	RAP1GAP	SERTAD2	SORBS1	SOX5	SOX6	ZNF318	ZNF655	ZNF827
MM057_SOX10-KD	HIVEP1_extended (16g)	ACSBG1	ASB2	BEGAIN	C5orf56	DCDC2	DDX6	HIVEP1	HOXD3	IQGAP2	KIAA1199	PPP2R3A	SEMA3G	SPINT1	ST8SIA6	TJP2	ZNRF2
MM057_SOX10-KD	MAFF_extended (17g)	C1orf159	FAM46B	FAM84B	FBXO30	FXYD3	GCLC	HMOX1	MAFF	MAFG	NR4A2	PRR7	RTN4RL2	SLCO4A1	SREBF2	SRXN1	TIAL1	ZZZ3
MM057_SOX10-KD	RARA_extended (16g)	B3GNT7	C1QTNF3	CDC42EP1	CHRNB2	CROCC	EMILIN1	FST	GMIP	IL17B	MDFI	MYL10	NDRG4	NGFR	RARA	RELT	SCUBE3
MM057_SOX10-KD	EGR1 (15g)	AFF3	ATF3	CTGF	CTNNB1	DUSP1	EGR1	EGR3	FOS	FOSB	MRAP2	NFKBIZ	NR4A1	NRG2	PARD3B	XYLT2
MM057_SOX10-KD	REL (16g)	ATF5	ATP11C	BIRC2	GDAP1	IER5	INTS6	MAML2	NFE2L1	NFKBIA	NFKBID	NFKBIZ	PRDM2	REL	RFX2	TYK2	ZC3H7B
MM057_SOX10-KD	TEAD4 (16g)	ADRA2C	CCNE1	CCNE2	CDT1	E2F2	GATA2	GINS2	MCM6	NOD1	PAQR4	PTPRJ	SLC29A1	TEAD4	TEX15	TJP2	WNT10B
MM057_SOX10-KD	HOXB8_extended (15g)	EMILIN1	FAM46B	FAM53A	FST	FZD9	GALNT12	HOXB8	KCNMB4	NUDT11	RND2	SHB	SLC12A5	SYNPO	UNKL	ZNF438
MM057_SOX10-KD	STAT3_extended (15g)	DDX58	FOS	FOXO1	LIFR	NBR1	NFAT5	NR2F2	PCSK4	SECTM1	SEMA4B	SOCS3	ST5	STAT3	VCAN	ZNFX1
MM057_SOX10-KD	AHCTF1 (14g)	AHCTF1	AZIN1	CEP350	CLIP1	ECT2	ESCO1	KIF24	LMNB1	NUFIP2	PCM1	ROCK1	RPRD2	SFPQ	XPO1
MM057_SOX10-KD	HMGB1 (14g)	CCNB2	CENPF	H2AFZ	HMGB1	HMGB2	KIF14	MKI67	NUSAP1	PBK	PTMA	RRM2	STMN1	TPX2	TROAP
MM057_SOX10-KD	HMGB3 (14g)	CENPE	CENPF	CEP55	HMGB1	HMGB2	HMGB3	KIF14	MKI67	NUSAP1	PBK	PRC1	RRM2	TPX2	TROAP
MM057_SOX10-KD	IRX3 (14g)	ADORA1	BMP2	E2F8	EPAS1	FST	GATA3	HS6ST1	HUNK	INHA	IRX3	PAPPA	RBPMS2	STEAP2	TP73
MM057_SOX10-KD	MEF2D (14g)	AMY2B	FABP3	FAM171B	KCTD7	KLHL24	MEF2D	NPAS2	PDE4D	RHOV	SLC17A5	TNK2	TOB1	UNC13A	WDR26
MM057_SOX10-KD	RARA (14g)	B3GNT7	C1QTNF3	CDC42EP1	CHRNB2	CROCC	EMILIN1	FST	GMIP	IL17B	MDFI	MYL10	RARA	RELT	SCUBE3
MM057_SOX10-KD	TAF7 (15g)	ARHGAP24	ARMCX1	C21orf91	CDKN1C	DOK5	GPR143	HTR2B	MGST1	PCDHGC3	RGS1	RIOK2	SALL1	TACC2	TAF7	THG1L
MM057_SOX10-KD	HOXB13_extended (14g)	ALDH5A1	AR	CACHD1	COL11A2	DNER	EBF3	GREB1	H2AFY2	HOXB13	HOXC5	LANCL3	RIPPLY2	SNPH	STEAP3
MM057_SOX10-KD	SHOX2_extended (14g)	ADCY6	ATP8A1	BDNF	GPRIN3	HS3ST1	ITGA1	LUM	MYLIP	PGM2L1	PODNL1	PTPRO	RORA	SHOX2	SPRY1
MM057_SOX10-KD	SMAD3_extended (14g)	AMOTL2	DHRS3	GALNT6	KCNE1	LEMD1	LFNG	MBNL2	NXPH4	RAP1GAP	RBMS3	SMAD3	STEAP2	SYNPO	TSPAN33
MM057_SOX10-KD	EGR2 (13g)	ATF3	BMP2	CSRNP1	DCHS1	EFNA3	EGR2	FRAS1	GEM	TMEM100	TSPAN9	UNC5B	VCAN	ZNF711
MM057_SOX10-KD	ETS1 (13g)	ACSBG1	APLF	ATAD3B	BATF3	DUSP2	ETS1	FERMT1	JPH1	MS4A7	PLCB2	PTX3	SMAD6	TRIM63
MM057_SOX10-KD	HOXB13 (13g)	ALDH5A1	AR	CACHD1	DNER	EBF3	GREB1	H2AFY2	HOXB13	HOXC5	LANCL3	RIPPLY2	SNPH	STEAP3
MM057_SOX10-KD	HSF1 (14g)	APBA3	ARPC2	CCDC149	CD36	EGLN3	HDC	HSF1	HTRA1	KRAS	MSX1	NHS	PHF20L1	PSD3	TMEM102
MM057_SOX10-KD	NR3C1 (13g)	BIRC3	CCNG1	CXCL2	FBXO32	HS6ST2	ITGA1	JUNB	MGAT1	NR3C1	P4HA2	RASA1	SSBP2	TNFRSF1A
MM057_SOX10-KD	SHOX2 (13g)	ADCY6	ATP8A1	BDNF	GPRIN3	HS3ST1	ITGA1	LUM	MYLIP	PGM2L1	PODNL1	PTPRO	SHOX2	SPRY1
MM057_SOX10-KD	STAT3 (13g)	DDX58	FOS	FOXO1	LIFR	NBR1	NFAT5	NR2F2	PCSK4	SEMA4B	SOCS3	ST5	STAT3	VCAN
MM057_SOX10-KD	FOXD3_extended (13g)	BACH2	C1orf159	CDKN1C	CRLF1	DCAF4L2	FOXD3	GNAO1	HOXD13	LIMK2	RNF144B	SNPH	SPTBN2	ZNF385B
MM057_SOX10-KD	NFE2L2_extended (13g)	APPBP2	ARID5B	CFLAR	CLK1	DLX1	EBF1	EGLN2	FLOT1	LIMCH1	MMP13	NCOA3	NFE2L2	TMEM100
MM057_SOX10-KD	RARG_extended (14g)	A2M	ADCY6	CEACAM1	EFNB1	HCN2	IGF2BP3	LIFR	MID1IP1	NCR3	NR2F1	PDGFB	RARG	SYT12	TAOK3
MM057_SOX10-KD	TBX2_extended (13g)	BAMBI	DAAM2	EFHD2	GNAI2	H1FX	NFKBIZ	PDE1C	PRR7	SLC25A33	SLC4A7	SPSB1	SRSF9	TBX2
MM057_SOX10-KD	FOXP1 (12g)	CAMK2N1	FHL1	FOXP1	GKAP1	LMO2	PRDM1	PRLR	PTBP2	SLITRK4	SORL1	VCAN	ZBTB5
MM057_SOX10-KD	HOXA3 (13g)	CUL4B	DCAF4L1	FZD2	HIVEP2	HOXA3	HOXA5	KLF3	LPHN2	MSX1	RIMS2	TLX2	TRIM6	ZNF710
MM057_SOX10-KD	STAT5A (12g)	CNTN3	DACT1	FBXO41	FRMD3	GPR160	LRRC49	MATN4	NAV3	OXTR	ROR1	STAT5A	TMEM171
MM057_SOX10-KD	TFDP2 (12g)	C20orf201	CLEC11A	EGFL7	FAM20A	MDFI	PHC1	STAT5A	TFDP2	TLX1	TTBK2	TUBB2B	ZNF367
MM057_SOX10-KD	HADHB_extended (13g)	DAD1	HADHB	HNRNPF	HSPA9	MAGED1	MRPS18B	PEX13	PQBP1	RTN3	SMARCAD1	THRAP3	UQCRC2	XRCC6
MM057_SOX10-KD	KLF4_extended (13g)	ARL8A	ATF3	HES2	KLF4	LIF	LMNA	MYOF	NOS1AP	PNRC1	SLC6A9	TINAGL1	VEGFA	ZNF217
MM057_SOX10-KD	NR2C2_extended (12g)	ARHGEF4	C9orf91	EEF1B2	KCNC4	MAP3K6	NR2C2	PLEKHG1	PRSS36	SHE	SMARCD3	TNFAIP8	ZHX2
MM057_SOX10-KD	BHLHE41 (11g)	BHLHE41	BNC2	CITED4	GALNT3	GPR56	LRRC8D	MAF	RNF144B	SLC6A8	TRIM63	TRPM1
MM057_SOX10-KD	KDM2B (12g)	C1orf61	DISP1	DMRTA2	KDM2B	LRRC7	NINJ2	RASAL1	TMSB15A	TPH1	TTC26	UQCRH	ZNF367
MM057_SOX10-KD	RFX5 (11g)	ANGPT2	ARHGAP42	ATP6V0D2	C19orf26	FSTL5	FXYD6	MATN2	RFX5	SALL2	SLAMF7	UGCG
MM057_SOX10-KD	SIX4 (11g)	C1orf213	CHRNA1	CHRNA9	GLCCI1	GPRIN3	MTSS1L	OASL	PID1	RCAN2	RHOV	SIX4
MM057_SOX10-KD	SMAD3 (11g)	DHRS3	KCNE1	LEMD1	LFNG	MBNL2	NXPH4	RAP1GAP	RBMS3	SMAD3	STEAP2	SYNPO
MM057_SOX10-KD	THRA (11g)	CXXC4	EDIL3	GAS2L1	GAST	GUCY1A2	IGFBP5	LNP1	SEMA4A	STON1	SYT17	THRA
MM057_SOX10-KD	ZNF263 (12g)	CDH15	DLX6	KANK4	MAFK	MICAL2	N4BP3	RAB3IL1	STAC2	UST	VPS37D	ZFP37	ZNF263
MM057_SOX10-KD	ZNF526 (12g)	B3GALNT1	C1orf61	CKMT1A	EFNA5	GALNT6	HAUS7	LHX4	RGS5	RUSC2	STK38L	ZC3H12A	ZNF526
MM057_SOX10-KD	BCL6_extended (11g)	BACH2	BCL6	GREB1	IFIT2	KLHDC8A	MARK4	NKX2-5	NRCAM	SYNPO	TRPS1	ZFYVE9
MM057_SOX10-KD	HESX1_extended (11g)	B3GALNT1	FBXO10	GATA2	HESX1	MSX2	PELI1	RTN4RL1	SH3GL2	SLC9A5	STEAP2	VCAN
MM057_SOX10-KD	NFYA_extended (11g)	ADAMTSL5	C17orf82	DLG4	DOCK4	FAM117A	MPND	MYLPF	NFYA	NPR1	RAPH1	SMAD6
MM057_SOX10-KD	SOX5_extended (11g)	ANKH	DNAL4	EPHA3	FSTL5	NR2F1	PALLD	PRRC1	SLC35F2	SOX5	STARD13	TLE1
MM057_SOX10-KD	DBP (11g)	BCL2	BOC	C9orf91	CBWD6	DBP	HOXB13	LRGUK	MED12L	PLEKHH1	PRICKLE1	TMEM215
MM057_SOX10-KD	FBXL19 (11g)	CACHD1	ETV6	FBXL19	FST	HDAC4	HOXD3	KIAA1644	NEUROG2	PKDCC	PPP1R13L	ZNF771
MM057_SOX10-KD	STAT6 (10g)	CASP8	CD36	CNTNAP1	COX5B	FBXL7	KCNMB4	KRBA1	NPHP4	RAB3IL1	STAT6
MM057_SOX10-KD	ZNF670 (11g)	CBX3	FAM188B	GAL3ST4	HIST1H2AL	PAPLN	RABGEF1	RPS21	SHQ1	SLC47A1	ZNF530	ZNF670
MM057_SOX10-KD	ZNF766 (11g)	ADRA2A	FBXL2	GPAM	H6PD	PARP8	RBM4B	TROVE2	TUG1	ZMYM2	ZMYM5	ZNF766
MM057_SOX10-KD	CREB5_extended (10g)	CREB5	HOXB9	HRH1	HTATIP2	JUN	LONRF3	PTGDS	RBM20	RTN4RL2	TUBB2B
MM057_SOX10-KD	HOXA4_extended (10g)	CALM1	CRLF1	DMRTA2	HOXA4	KRT15	PRICKLE1	RNF217	ST6GALNAC3	TOX2	TRIO
MM057_SOX10-KD	IRF4_extended (11g)	DEF8	ERBB3	FXYD3	FXYD6	IRF4	MITF	NFATC2	RPH3A	SOX10	SOX13	SPSB1
MM074_SOX10-KD	ETV5_extended (5035g)	A1BG	AAAS	AACS	AADAT	AAGAB	AAMP	AARS2	AASDHPPT	AASS	AATF	ABCA5	ABCB10	ABCB5	ABCB7	ABCC4	ABCC5	ABCD1	ABCD3	ABCE1	ABCF2	ABHD10	ABHD11	ABHD14B	ABHD3	ABHD5	ABHD6	ABI2	ABLIM1	ACAA1	ACACA	ACAP2	ACBD3	ACBD5	ACER3	ACIN1	ACLY	ACN9	ACO1	ACO2	ACOT13	ACOX1	ACPL2	ACSBG1	ACSL1	ACSL3	ACSS1	ACSS2	ACTL6A	ACTN4	ACTR1A	ACTR1B	ACTR2	ACTR3B	ACTR5	ACTR6	ACTR8	ACVR2B	ACYP1	ADA	ADAL	ADAM15	ADAM23	ADAMTS9	ADAMTSL5	ADAT1	ADAT2	ADC	ADCK3	ADCK4	ADCY1	ADCY2	ADCY3	ADCYAP1	ADD3	ADH5	ADI1	ADIPOR1	ADIPOR2	ADNP	ADNP2	ADO	ADORA3	ADPRHL2	ADRBK1	ADRM1	ADSL	ADSS	AEBP2	AEN	AES	AFAP1L1	AFF1	AFF3	AFG3L2	AFTPH	AGAP1	AGAP3	AGBL5	AGFG1	AGFG2	AGGF1	AGK	AGL	AGPAT1	AGPAT2	AGPAT3	AGPAT5	AGTPBP1	AHCTF1	AHCY	AHCYL2	AHNAK	AHSA1	AIF1L	AIFM1	AIFM3	AIM1	AIMP2	AK2	AK3	AKAP1	AKAP11	AKAP12	AKAP7	AKAP8	AKIRIN1	AKIRIN2	AKT1	AKT1S1	AKT2	AKT3	ALAD	ALAS1	ALDH16A1	ALDH18A1	ALDH1A1	ALDH1A3	ALDH1B1	ALDH7A1	ALDOA	ALG10	ALG13	ALG14	ALG6	ALG8	ALKBH1	ALKBH2	ALKBH3	ALKBH4	ALKBH5	ALKBH6	ALS2	ALX1	AMBRA1	AMD1	AMDHD2	AMMECR1	AMMECR1L	AMOT	AMPH	AMZ2	ANAPC1	ANAPC10	ANAPC11	ANAPC13	ANAPC16	ANAPC4	ANGPTL2	ANKFY1	ANKHD1	ANKIB1	ANKRA2	ANKRD13A	ANKRD13B	ANKRD13D	ANKRD16	ANKRD17	ANKRD32	ANKRD46	ANKRD50	ANKRD52	ANKRD54	ANKRD6	ANKRD9	ANKS1A	ANKS1B	ANO4	ANO6	ANP32A	ANP32B	ANP32E	ANXA3	ANXA5	ANXA6	ANXA7	AP1AR	AP1B1	AP1G1	AP1M1	AP1S1	AP1S2	AP1S3	AP2B1	AP3B1	AP3D1	AP3M1	AP3M2	AP4E1	APAF1	APBB1	APC	APEH	APEX2	APH1A	APOA1BP	APOM	APOOL	APPL1	APRT	APTX	AQR	ARAP2	ARCN1	ARF1	ARF3	ARF5	ARF6	ARFGEF1	ARFIP1	ARFIP2	ARGLU1	ARHGAP10	ARHGAP11A	ARHGAP11B	ARHGAP12	ARHGAP17	ARHGAP18	ARHGAP19	ARHGAP20	ARHGAP21	ARHGAP28	ARHGAP29	ARHGAP31	ARHGAP4	ARHGAP42	ARHGAP5	ARHGDIA	ARHGEF1	ARHGEF10	ARHGEF11	ARHGEF12	ARHGEF25	ARHGEF35	ARHGEF9	ARID1A	ARID1B	ARID4A	ARID5A	ARIH1	ARL13B	ARL2	ARL2BP	ARL4A	ARL5A	ARL5B	ARL6	ARL6IP1	ARL6IP6	ARL8A	ARL9	ARMC1	ARMC10	ARMC2	ARMC5	ARMC7	ARMC8	ARMCX1	ARMCX5	ARMCX6	ARPC1A	ARPC1B	ARPC2	ARPC3	ARPC4	ARPC5L	ARRB1	ARRDC4	ARV1	ASAH1	ASAP1	ASAP2	ASB1	ASB13	ASB2	ASB6	ASB7	ASB8	ASB9	ASCC1	ASCC2	ASF1A	ASF1B	ASH1L	ASL	ASNSD1	ASPA	ASPH	ASPSCR1	ASRGL1	ASTE1	ASTN2	ASXL1	ASXL2	ATAD1	ATAD2	ATAD2B	ATAD3A	ATAD3B	ATAT1	ATE1	ATF2	ATF5	ATF7	ATF7IP	ATG10	ATG14	ATG16L1	ATG3	ATG4B	ATG4C	ATG5	ATL2	ATM	ATMIN	ATN1	ATOX1	ATP10A	ATP11A	ATP11B	ATP1A1	ATP5A1	ATP5B	ATP5C1	ATP5D	ATP5E	ATP5F1	ATP5G2	ATP5G3	ATP5H	ATP5I	ATP5J	ATP5L	ATP5SL	ATP6V0D1	ATP6V1A	ATP6V1C1	ATP6V1D	ATP6V1E1	ATP6V1E2	ATP6V1F	ATP6V1H	ATP7A	ATR	ATRNL1	ATXN10	ATXN1L	ATXN2L	ATXN7L1	ATXN7L3B	AURKAIP1	AUTS2	AVEN	AXIN1	AZI1	AZI2	AZIN1	B3GALNT2	B4GALT2	B4GALT6	B4GALT7	B9D1	BAALC	BACH1	BAG1	BAIAP2L1	BAK1	BAMBI	BANF1	BANP	BAP1	BARD1	BATF	BAX	BAZ1A	BAZ1B	BAZ2A	BAZ2B	BBS4	BBS9	BBX	BCAN	BCAP29	BCAR1	BCAR3	BCAT2	BCCIP	BCDIN3D	BCHE	BCKDHB	BCL10	BCL11A	BCL2	BCL2L11	BCL2L13	BCL7A	BCL7C	BCL9	BCLAF1	BDH1	BDP1	BECN1	BEND3	BET1L	BEX4	BFAR	BHLHB9	BHLHE40	BHLHE41	BICD2	BID	BIK	BIN1	BIN3	BIRC6	BIVM	BLCAP	BLM	BLOC1S1	BLOC1S3	BLVRA	BMI1	BMPR1A	BMPR1B	BMS1	BNC2	BNIP1	BNIP2	BOD1	BOLA1	BPGM	BPHL	BPTF	BRAP	BRCA1	BRCA2	BRD3	BRD7	BRD9	BRE	BRF2	BRI3	BRI3BP	BRIP1	BRIX1	BRMS1	BRMS1L	BRWD3	BTAF1	BTBD1	BTBD3	BTBD7	BTF3	BTF3L4	BUB1B	BUB3	BUD13	BUD31	BZW2	C10orf11	C10orf35	C10orf76	C11orf24	C11orf48	C11orf57	C11orf71	C11orf73	C11orf82	C11orf84	C12orf10	C12orf23	C12orf29	C12orf45	C12orf49	C12orf5	C12orf60	C12orf65	C12orf66	C12orf73	C12orf75	C14orf142	C14orf166	C14orf182	C14orf2	C14orf37	C14orf79	C14orf80	C15orf38	C15orf41	C16orf13	C16orf59	C16orf70	C16orf74	C16orf80	C16orf91	C16orf93	C17orf51	C17orf53	C17orf58	C17orf59	C17orf67	C17orf80	C17orf82	C17orf85	C18orf21	C18orf25	C18orf32	C18orf8	C19orf12	C19orf25	C19orf40	C19orf48	C19orf52	C1QBP	C1orf109	C1orf112	C1orf115	C1orf122	C1orf123	C1orf131	C1orf198	C1orf21	C1orf50	C1orf52	C1orf53	C1orf74	C1orf86	C20orf24	C20orf27	C21orf119	C21orf59	C21orf91	C22orf29	C22orf46	C2CD3	C2orf43	C2orf44	C2orf47	C2orf49	C2orf68	C2orf69	C2orf76	C2orf88	C3orf14	C3orf17	C3orf38	C3orf67	C3orf70	C4orf19	C4orf21	C4orf27	C5orf24	C5orf30	C5orf34	C5orf51	C5orf55	C6orf1	C6orf120	C6orf203	C6orf211	C6orf226	C6orf47	C7orf26	C7orf31	C7orf43	C7orf49	C7orf55	C8orf33	C8orf46	C8orf59	C8orf76	C9orf114	C9orf142	C9orf156	C9orf16	C9orf3	C9orf40	C9orf41	C9orf64	C9orf69	C9orf78	C9orf85	C9orf91	CA8	CAB39	CABLES1	CACHD1	CACNA1H	CACYBP	CADM4	CALD1	CALM1	CALM2	CALM3	CAMK2D	CAMK2G	CAMK4	CAMKK2	CAMTA1	CAND1	CAP2	CAPG	CAPN10	CAPN2	CAPN5	CAPNS1	CAPRIN1	CAPRIN2	CAPZA1	CAPZA2	CAPZB	CARD8	CARHSP1	CARKD	CARS2	CASC4	CASC5	CASD1	CASP3	CAST	CAT	CAV2	CBFB	CBL	CBLL1	CBR1	CBR3	CBR4	CBS	CBWD1	CBWD2	CBWD5	CBWD6	CBX1	CBX2	CBX3	CBX4	CBX5	CBX8	CC2D1B	CC2D2A	CCAR1	CCBL1	CCDC104	CCDC106	CCDC109B	CCDC115	CCDC126	CCDC132	CCDC136	CCDC137	CCDC140	CCDC15	CCDC157	CCDC160	CCDC23	CCDC24	CCDC25	CCDC28A	CCDC34	CCDC41	CCDC47	CCDC50	CCDC51	CCDC53	CCDC6	CCDC61	CCDC7	CCDC71	CCDC77	CCDC78	CCDC8	CCDC82	CCDC84	CCDC85B	CCDC85C	CCDC88A	CCDC88B	CCDC88C	CCDC9	CCDC90B	CCDC94	CCDC97	CCM2	CCNA2	CCNB1	CCNB1IP1	CCNB2	CCNC	CCND3	CCNG1	CCNH	CCNI	CCNJL	CCNK	CCNY	CCT2	CCT5	CCT6B	CCT7	CCT8	CCZ1	CD2AP	CD2BP2	CD320	CD3EAP	CD47	CD83	CDADC1	CDC123	CDC16	CDC20	CDC23	CDC25A	CDC25C	CDC26	CDC27	CDC34	CDC37	CDC40	CDC42	CDC42SE1	CDC42SE2	CDC45	CDC5L	CDC6	CDC7	CDCA2	CDCA3	CDCA5	CDCA7	CDCA7L	CDK1	CDK11A	CDK11B	CDK12	CDK13	CDK17	CDK19	CDK2	CDK4	CDK5	CDK5RAP1	CDK6	CDK7	CDK8	CDK9	CDKN2AIP	CDKN2C	CDKN3	CDYL	CEACAM1	CECR2	CECR5	CELF2	CENPF	CENPH	CENPJ	CENPL	CENPN	CENPP	CENPQ	CENPT	CEP170	CEP192	CEP350	CEP55	CEP57	CEP57L1	CEP63	CEP68	CEP76	CEP97	CERK	CES1	CES2	CETN3	CFDP1	CFL1	CGGBP1	CGN	CGRRF1	CHAC2	CHAF1A	CHCHD2	CHCHD3	CHCHD5	CHCHD6	CHCHD7	CHD1L	CHD3	CHD4	CHD6	CHD7	CHD8	CHERP	CHFR	CHKA	CHKB	CHL1	CHM	CHML	CHMP1A	CHMP1B	CHMP2B	CHMP4B	CHMP6	CHN2	CHORDC1	CHRNA7	CHST10	CHSY1	CHTF8	CHUK	CHURC1	CIAPIN1	CIB2	CINP	CIRBP	CIRH1A	CISD1	CISD3	CIT	CITED1	CIZ1	CKAP5	CKS2	CLASP1	CLASP2	CLASRP	CLCN2	CLCN3	CLCN5	CLCN7	CLDN14	CLEC11A	CLINT1	CLIP1	CLIP4	CLK2	CLK3	CLMN	CLN6	CLN8	CLOCK	CLPP	CLPX	CLTA	CLTB	CLTC	CLUAP1	CLYBL	CMAS	CMBL	CMC1	CMIP	CMPK1	CMTM8	CNDP2	CNIH3	CNKSR3	CNN3	CNOT1	CNOT10	CNOT3	CNOT8	CNST	CNTNAP3	COASY	COBLL1	COG1	COG2	COG4	COG8	COL11A1	COL11A2	COL4A3BP	COL9A3	COMMD10	COMMD3	COMMD5	COMMD6	COMMD8	COMTD1	COPB2	COPS2	COPS3	COPS5	COPS6	COPS7A	COPS7B	COPZ1	COPZ2	COQ10A	COQ10B	COQ2	COQ3	COQ4	COQ5	COQ6	COQ9	CORO1B	CORO1C	COX10	COX15	COX16	COX17	COX18	COX4I1	COX5A	COX5B	COX6A1	COX6B1	COX7A2	COX7A2L	COX7C	COX8A	CPA2	CPEB1	CPLX1	CPM	CPNE1	CPNE2	CPNE3	CPNE8	CPSF1	CPSF2	CPSF3	CPSF4	CPSF6	CPSF7	CPT2	CRBN	CREB1	CREBL2	CREBZF	CREM	CRHBP	CRIPT	CRISPLD1	CRK	CRKL	CRLF3	CRNDE	CRTC2	CRTC3	CRY1	CRY2	CRYL1	CRYZ	CSAD	CSDE1	CSE1L	CSGALNACT1	CSK	CSNK1A1	CSNK1D	CSNK1G2	CSNK1G3	CSNK2A1	CSNK2B	CSPP1	CSRP2	CSTF1	CSTF2	CSTF3	CTAG2	CTBP1	CTBP2	CTCF	CTDNEP1	CTDSP1	CTDSPL	CTDSPL2	CTNNAL1	CTNNB1	CTNNBIP1	CTNNBL1	CTR9	CTSC	CTSK	CTSZ	CTTN	CTTNBP2	CUEDC1	CUL1	CUL2	CUL4B	CUTC	CUX1	CWC15	CWC22	CWC27	CX3CL1	CXorf38	CXorf56	CYB5A	CYB5B	CYB5R4	CYBA	CYBRD1	CYC1	CYFIP1	CYFIP2	CYHR1	CYP27A1	CYP3A5	CYP4V2	CYP51A1	CYP7B1	CYTH2	CYTH3	CYTL1	DAAM1	DAAM2	DACT1	DALRD3	DAP	DAPK1	DAPK3	DAPL1	DARS	DAZAP2	DBF4	DBI	DBNL	DBP	DBR1	DCAF10	DCAF11	DCAF12	DCAF15	DCAF17	DCAF4	DCAF5	DCAF7	DCAF8	DCK	DCLRE1C	DCP1B	DCP2	DCPS	DCTD	DCTN3	DCTN4	DCTN5	DCUN1D1	DCUN1D4	DCUN1D5	DCXR	DDA1	DDB1	DDHD1	DDHD2	DDT	DDX1	DDX10	DDX17	DDX18	DDX19A	DDX19B	DDX20	DDX21	DDX23	DDX24	DDX31	DDX3X	DDX42	DDX46	DDX49	DDX50	DDX52	DDX55	DDX56	DDX59	DECR1	DEDD	DEF8	DEK	DENND1A	DENND2D	DENND4A	DENND4B	DENR	DEPDC1B	DEPDC4	DEPDC5	DEXI	DFFA	DFFB	DFNB31	DGAT1	DGKE	DGKG	DGKZ	DGUOK	DHCR24	DHFR	DHODH	DHRS11	DHX15	DHX16	DHX30	DHX34	DHX36	DHX37	DHX38	DHX40	DHX8	DHX9	DIAPH1	DIAPH2	DIAPH3	DICER1	DIDO1	DIP2C	DIS3	DISC1	DIXDC1	DKK2	DLD	DLEU1	DLG1	DLGAP1	DLL3	DLST	DMAP1	DMC1	DMD	DMKN	DMTF1	DMXL1	DNAJA1	DNAJA2	DNAJA3	DNAJA4	DNAJB1	DNAJB14	DNAJB6	DNAJC1	DNAJC10	DNAJC11	DNAJC13	DNAJC14	DNAJC2	DNAJC21	DNAJC22	DNAJC24	DNAJC25	DNAJC5	DNAJC7	DNM2	DNMT1	DNMT3A	DNPEP	DNTTIP2	DOCK10	DOCK4	DOCK9	DOHH	DONSON	DOPEY1	DPF1	DPH2	DPH3	DPM1	DPM2	DPM3	DPP8	DPP9	DPY19L3	DPY30	DPYSL3	DR1	DRAM2	DRG2	DSCC1	DSCR3	DSN1	DSTYK	DTD1	DTNB	DTWD2	DTYMK	DUS1L	DUS3L	DUSP10	DUSP16	DUSP19	DUSP22	DUSP23	DUSP28	DUSP4	DUSP9	DVL3	DYM	DYNC1I1	DYNC1LI1	DYNC1LI2	DYNC2H1	DYNC2LI1	DYNLL1	DYNLL2	DYNLRB1	DYNLT1	DYRK2	DYRK4	DZIP1	DZIP1L	DZIP3	E2F2	E2F3	E2F4	E2F5	E2F8	E4F1	EAF1	EAPP	EARS2	EBAG9	EBPL	ECH1	ECSIT	ECT2	EDC3	EDF1	EDNRB	EEA1	EED	EEF1B2	EEF1E1	EEF1G	EEF2K	EEFSEC	EEPD1	EFCAB2	EFHD2	EGLN1	EGLN2	EGLN3	EHBP1	EHD4	EHMT2	EIF1AD	EIF2A	EIF2AK2	EIF2AK4	EIF2B1	EIF2B2	EIF2B3	EIF2B5	EIF2S2	EIF2S3	EIF3A	EIF3D	EIF3F	EIF3G	EIF3H	EIF3I	EIF3K	EIF3M	EIF4A1	EIF4B	EIF4E	EIF4E2	EIF4EBP1	EIF4EBP2	EIF4ENIF1	EIF4G1	EIF4G2	EIF4G3	EIF5	EIF5A	EIF5A2	EIF5AL1	ELAC1	ELAC2	ELAVL1	ELF1	ELF2	ELK4	ELL	ELMO1	ELOF1	ELOVL5	ELOVL6	ELP3	EMD	EME1	EME2	EMG1	EMILIN2	EML3	EML4	EMP2	EN2	ENAH	ENC1	ENO1	ENO2	ENOX1	ENOX2	ENY2	EP400	EPB41	EPB41L2	EPB41L3	EPB41L5	EPC1	EPC2	EPHA2	EPHA3	EPHA5	EPHB4	EPHX1	EPM2A	EPN1	EPN2	EPS8	EPT1	ERBB2IP	ERBB3	ERC1	ERCC1	ERCC2	ERCC3	ERCC6L	ERF	ERGIC1	ERH	ERI1	ERI2	ERI3	ERICH1	ERO1L	ESCO1	ESD	ESPL1	ESR2	ESRRA	ETAA1	ETF1	ETFB	ETFDH	ETS1	ETS2	ETV1	ETV2	ETV3	ETV4	ETV5	EVI5	EVL	EWSR1	EXO1	EXOC1	EXOC2	EXOC3	EXOC4	EXOC5	EXOC6	EXOC6B	EXOC8	EXOSC10	EXOSC3	EXOSC4	EXOSC5	EXOSC6	EXTL1	EXTL2	EXTL3	EYA1	EYA3	EYA4	EZH2	F12	FABP7	FADD	FADS2	FAF1	FAHD2B	FAM102B	FAM103A1	FAM104A	FAM105B	FAM111A	FAM111B	FAM114A2	FAM115A	FAM117A	FAM118A	FAM118B	FAM120A	FAM120AOS	FAM122A	FAM122B	FAM124A	FAM126B	FAM134A	FAM134B	FAM135A	FAM136A	FAM13B	FAM149A	FAM149B1	FAM154B	FAM160B1	FAM161A	FAM168B	FAM172A	FAM173A	FAM173B	FAM174B	FAM175A	FAM175B	FAM177A1	FAM178A	FAM179B	FAM185A	FAM188A	FAM192A	FAM195A	FAM198B	FAM19A5	FAM200A	FAM200B	FAM20B	FAM21C	FAM24B	FAM26F	FAM32A	FAM3A	FAM43A	FAM45A	FAM46A	FAM49B	FAM50B	FAM53B	FAM57A	FAM58A	FAM60A	FAM65A	FAM69A	FAM69B	FAM69C	FAM71D	FAM72A	FAM72B	FAM72D	FAM73A	FAM73B	FAM76A	FAM76B	FAM81A	FAM83D	FAM84B	FAM89A	FAM8A1	FAM91A1	FAM92A1	FAM96A	FAM96B	FAM98A	FAM98B	FANCB	FANCD2	FANCF	FANCI	FANCL	FANCM	FAR1	FARP1	FARS2	FARSA	FARSB	FASN	FASTK	FASTKD1	FASTKD5	FBL	FBLN5	FBRSL1	FBXL12	FBXL15	FBXL18	FBXL5	FBXL7	FBXO18	FBXO2	FBXO22	FBXO25	FBXO28	FBXO3	FBXO30	FBXO32	FBXO33	FBXO34	FBXO38	FBXO46	FBXO5	FBXO7	FBXO9	FBXW11	FBXW2	FBXW5	FBXW7	FBXW8	FBXW9	FCF1	FCGR2B	FCHSD2	FDFT1	FDPS	FDXR	FECH	FEM1A	FEM1C	FEN1	FERMT1	FERMT2	FEZ2	FEZF1	FGD1	FGF12	FGFR1	FGFR1OP2	FGFR4	FHIT	FHL3	FIBP	FIGN	FIGNL1	FIP1L1	FIS1	FKBP1A	FKBP3	FKBP5	FLAD1	FLII	FLOT1	FLOT2	FMN1	FMNL2	FMR1	FN3KRP	FNBP1	FNBP1L	FNBP4	FNDC3A	FNTA	FNTB	FOSL1	FOXC1	FOXD3	FOXF2	FOXJ3	FOXK1	FOXN2	FOXP4	FPGS	FRA10AC1	FRAT2	FRMD5	FRMD6	FRS2	FRYL	FSTL1	FTH1	FTL	FTSJ2	FTSJ3	FUBP1	FUBP3	FUNDC1	FUT10	FUT8	FUZ	FXYD3	FXYD6	FYB	FYCO1	FYTTD1	FZR1	G2E3	G3BP1	G3BP2	G6PD	GAB2	GABARAPL2	GABPA	GABPB1	GADD45A	GALE	GALM	GALNT3	GAMT	GAN	GANC	GAPVD1	GAR1	GART	GAS1	GAS2L1	GAS2L3	GAS7	GAS8	GATA2	GATA4	GATAD1	GATAD2A	GBA2	GCC1	GCC2	GCDH	GCHFR	GCLM	GCNT2	GCSH	GDAP1	GDAP2	GDE1	GDI2	GDPD5	GEMIN4	GEMIN6	GEN1	GFM1	GFM2	GFOD1	GGA2	GGCT	GGNBP2	GGPS1	GHITM	GHR	GIGYF2	GIN1	GINS2	GINS4	GIPC1	GIT1	GIT2	GJA3	GK	GK5	GLCCI1	GLDC	GLE1	GLI4	GLO1	GLRX2	GLRX3	GLRX5	GLS	GLTPD1	GLTSCR1	GLTSCR2	GLUD1	GLUD2	GLYCTK	GLYR1	GMCL1	GMDS	GMFB	GMIP	GMNN	GMPR	GMPR2	GMPS	GNAI1	GNAI2	GNAI3	GNAL	GNAO1	GNAQ	GNB1	GNB1L	GNB2	GNB2L1	GNB4	GNE	GNG12	GNG2	GNG4	GNG5	GNL2	GNL3L	GNPAT	GNPNAT1	GNPTAB	GOLGA1	GOLGA3	GOLGA5	GOLGA7	GOLGA7B	GOLGA8B	GOLGB1	GOPC	GORASP2	GOSR1	GOSR2	GOT1	GPAA1	GPAM	GPATCH2	GPATCH4	GPBP1	GPBP1L1	GPD2	GPHN	GPM6B	GPN2	GPN3	GPR126	GPR135	GPR137B	GPR155	GPR157	GPR160	GPR161	GPR180	GPR3	GPR56	GPR85	GPRIN3	GPSM1	GPSM2	GRAMD1A	GRAMD4	GRB2	GREB1	GRIPAP1	GRK5	GRK6	GRPEL1	GRPEL2	GRWD1	GSK3A	GSK3B	GSPT1	GSTCD	GSTM4	GTF2A1	GTF2A2	GTF2E2	GTF2F1	GTF2F2	GTF2H1	GTF2H2	GTF2H2C	GTF2IRD2B	GTF3A	GTF3C1	GTF3C2	GTF3C3	GTF3C5	GTPBP1	GTPBP10	GTPBP2	GTPBP3	GTPBP4	GTPBP8	GTSE1	GUF1	GXYLT2	GYG1	GYPC	GYS1	GZF1	H1FX	H2AFX	H2AFY	H3F3A	HADHA	HAGHL	HAR1A	HARS	HARS2	HAS2	HAUS3	HAUS4	HAUS6	HAUS7	HAUS8	HCCS	HCFC1	HDAC10	HDAC11	HDAC2	HDAC4	HDAC8	HDDC2	HDGFRP2	HDGFRP3	HDHD2	HDLBP	HEATR1	HEATR2	HEATR3	HELB	HELQ	HELZ	HEMK1	HERC1	HERC2	HERC3	HERPUD2	HES1	HES6	HEXIM1	HEY1	HEY2	HHEX	HIBADH	HIBCH	HIF1AN	HIGD1A	HIGD2A	HINT1	HIP1R	HIPK1	HIPK3	HIRA	HIST1H1D	HIST1H1E	HIST1H2BH	HIST1H4J	HIVEP3	HJURP	HK1	HKR1	HLCS	HLTF	HMBS	HMCN1	HMG20A	HMGB1	HMGB2	HMGB3	HMGCS1	HMGN1	HMGN2	HMGN3	HMGN4	HMGN5	HMGXB3	HMGXB4	HMOX1	HMOX2	HN1	HN1L	HNMT	HNRNPA0	HNRNPA1L2	HNRNPA2B1	HNRNPA3	HNRNPAB	HNRNPC	HNRNPD	HNRNPF	HNRNPH1	HNRNPK	HNRNPL	HNRNPM	HNRNPU	HNRNPUL1	HNRNPUL2	HOMER1	HOMEZ	HOXA1	HOXA3	HOXA4	HOXA5	HOXA6	HOXB13	HOXB2	HOXB4	HOXB5	HOXB6	HOXB7	HOXB8	HOXB9	HOXC10	HOXC13	HOXC5	HOXD13	HOXD8	HP1BP3	HPGD	HPRT1	HPS1	HPS3	HR	HRK	HRSP12	HS1BP3	HSBP1	HSD17B10	HSF1	HSF2	HSP90AA1	HSP90AB1	HSPA12A	HSPA14	HSPA2	HSPA4	HSPA4L	HSPA8	HSPA9	HSPBP1	HSPD1	HSPE1	HSPH1	HTATSF1	HTRA2	HUS1	HUWE1	HYAL2	HYLS1	IARS	ICA1L	ICK	ICMT	ICT1	ID4	IDH2	IDH3A	IDH3B	IDI1	IER5	IFI16	IFNGR2	IFT27	IFT46	IFT52	IFT74	IFT81	IFT88	IGF1	IGF2BP2	IGF2BP3	IGF2R	IGFBP4	IGSF11	IGSF3	IK	IKBKG	IKZF4	IL16	IL17D	ILF2	ILKAP	IMMP2L	IMMT	IMP3	IMP4	IMPA1	IMPA2	IMPACT	IMPDH1	INCENP	INF2	ING1	ING2	ING3	ING5	INO80	INO80B	INO80D	INO80E	INPP1	INPP4B	INPP5F	INTS1	INTS2	INTS3	INTS6	INTS9	INTU	INVS	IP6K1	IP6K2	IPO4	IPO8	IPO9	IPP	IQCB1	IQGAP3	IQSEC1	IREB2	IRF2	IRF2BP1	IRF4	IRS2	IRX6	ISCA1	ISCA2	ISCU	ISG20L2	ISOC2	ISY1	ITGA4	ITGA6	ITGAE	ITGB1BP1	ITGB3BP	ITPA	ITPK1	ITPKB	ITPR2	ITSN2	IVNS1ABP	IWS1	JAGN1	JAK1	JAK2	JARID2	JAZF1	JMJD1C	JMJD8	JOSD1	JOSD2	JPH1	JRKL	JTB	KALRN	KANK1	KANK2	KARS	KAT2A	KAT2B	KAT5	KATNA1	KATNAL1	KATNAL2	KATNB1	KAZALD1	KBTBD2	KBTBD4	KCMF1	KCNAB1	KCNAB2	KCNG1	KCNIP2	KCNN2	KCNQ5	KCNS3	KCTD1	KCTD10	KCTD13	KCTD15	KCTD18	KCTD20	KCTD5	KCTD6	KDELR2	KDM2B	KDM5A	KDM5B	KDM6A	KDR	KEAP1	KHDRBS1	KHDRBS3	KHNYN	KHSRP	KIAA0020	KIAA0100	KIAA0101	KIAA0141	KIAA0195	KIAA0232	KIAA0368	KIAA0408	KIAA0586	KIAA0753	KIAA0895	KIAA0922	KIAA0947	KIAA1279	KIAA1324L	KIAA1429	KIAA1430	KIAA1432	KIAA1524	KIAA1598	KIAA1715	KIAA1731	KIAA1841	KIAA2018	KIDINS220	KIF13B	KIF14	KIF16B	KIF20B	KIF21A	KIF23	KIF2A	KIF2C	KIF3B	KIF5B	KIF9	KIFAP3	KIFC1	KIFC3	KIN	KIRREL2	KIT	KLC2	KLF3	KLF9	KLHDC2	KLHDC3	KLHL15	KLHL18	KLHL23	KLHL25	KLHL26	KLHL36	KLHL5	KLHL8	KLRG1	KPNA1	KPNA3	KPNA4	KPNA5	KRAS	KRBA1	KRCC1	KREMEN1	KREMEN2	KRI1	KRIT1	KRR1	KRT18	KRT27	KRT8	KTI12	L3MBTL3	LAGE3	LAMA1	LAMA4	LANCL1	LAPTM4B	LARP4	LARP6	LARS	LAS1L	LBR	LBX2	LCMT2	LCOR	LCORL	LCP2	LDB1	LDLRAD3	LDLRAP1	LEF1	LEMD2	LENG1	LEO1	LEPROTL1	LETM1	LETMD1	LGALS3	LHPP	LHX6	LIG1	LIG3	LIMD1	LIMD2	LIMK2	LIMS1	LIN54	LIN7C	LIN9	LINGO1	LINS	LIPT1	LITAF	LIX1L	LLGL2	LLPH	LMNA	LMNB1	LMNB2	LNPEP	LNX2	LOH12CR1	LONP1	LONP2	LONRF1	LONRF3	LPAR3	LPCAT3	LPCAT4	LPGAT1	LRBA	LRCH1	LRIG2	LRIG3	LRP5	LRP6	LRP8	LRPPRC	LRRC1	LRRC16A	LRRC20	LRRC28	LRRC32	LRRC37B	LRRC42	LRRC45	LRRC47	LRRC58	LRRC59	LRRC61	LRRC8D	LRRFIP1	LRRFIP2	LRRK1	LRRK2	LRWD1	LSG1	LSM1	LSM12	LSM14A	LSM14B	LSM3	LSM4	LSM5	LSM6	LSMD1	LSR	LTN1	LTV1	LUC7L	LXN	LYN	LYPD1	LYPD6	LYPLAL1	LYRM2	LYRM5	LYRM7	LYSMD1	LYSMD4	LYST	LZIC	LZTS2	M6PR	MACROD1	MAD2L1	MAD2L1BP	MAD2L2	MADCAM1	MAEA	MAF1	MAFF	MAGEF1	MAGI3	MAGIX	MAGOH	MAK16	MALT1	MAML1	MAML3	MAN1A2	MANEA	MANSC1	MAP1LC3B	MAP1LC3B2	MAP1S	MAP2K1	MAP2K3	MAP2K5	MAP2K6	MAP3K1	MAP3K11	MAP3K13	MAP4K2	MAP4K3	MAP6D1	MAP7	MAP7D3	MAPK1	MAPK12	MAPK14	MAPK1IP1L	MAPK3	MAPK4	MAPK9	MAPKAP1	MAPKAPK5	MAPRE1	MAPRE2	MAPRE3	MARCH2	MARCH9	MARCKS	MARCKSL1	MARK2	MARK3	MARS2	MAST1	MASTL	MAT2A	MAT2B	MATR3	MAU2	MAX	MBD1	MBD2	MBD5	MBIP	MBLAC2	MBNL1	MBNL2	MBNL3	MBOAT1	MBOAT2	MBP	MBTPS1	MBTPS2	MC1R	MCAT	MCCC1	MCF2L	MCM10	MCM3	MCM3AP	MCM4	MCM5	MCM6	MCM7	MCM8	MCOLN3	MCRS1	MCTS1	MDC1	MDGA2	MDH1	MDM1	MDM2	MDM4	MDN1	ME2	MEA1	MEAF6	MECR	MED1	MED11	MED12	MED14	MED15	MED19	MED23	MED25	MED26	MED27	MED29	MED30	MED31	MED4	MED6	MED7	MED8	MED9	MEF2A	MEF2C	MEGF9	MEIG1	MEIS2	MELK	MEN1	MEOX2	MERTK	MESDC1	METAP1	METRN	METTL10	METTL12	METTL13	METTL14	METTL2A	METTL2B	METTL3	METTL4	METTL5	METTL6	METTL9	MFAP1	MFF	MFI2	MFN1	MFN2	MFSD3	MFSD9	MGA	MGAT4A	MGAT4B	MGAT5B	MGMT	MGST2	MGST3	MIB1	MIB2	MICAL1	MICAL3	MID1IP1	MIER1	MIF	MIIP	MINA	MINK1	MIOS	MITD1	MITF	MKI67	MKKS	MKNK1	MKNK2	MKRN1	MKRN2	MKS1	MLANA	MLEC	MLF2	MLH1	MLLT10	MLLT11	MLLT6	MLST8	MLX	MLXIP	MLYCD	MMADHC	MMP17	MNAT1	MND1	MNS1	MOCS1	MON2	MORC2	MORC3	MORF4L1	MORF4L2	MORN1	MORN2	MORN4	MOSPD2	MOSPD3	MPDZ	MPG	MPHOSPH10	MPHOSPH9	MPP6	MPPE1	MPPED2	MPRIP	MPV17	MREG	MRI1	MRM1	MRP63	MRPL1	MRPL10	MRPL11	MRPL13	MRPL14	MRPL18	MRPL20	MRPL21	MRPL22	MRPL23	MRPL24	MRPL27	MRPL28	MRPL3	MRPL32	MRPL33	MRPL38	MRPL39	MRPL40	MRPL43	MRPL44	MRPL45	MRPL47	MRPL48	MRPL50	MRPL51	MRPL52	MRPL53	MRPL54	MRPS10	MRPS12	MRPS16	MRPS18A	MRPS18B	MRPS21	MRPS22	MRPS23	MRPS26	MRPS27	MRPS30	MRPS31	MRPS33	MRPS34	MRPS5	MRPS9	MRRF	MSH2	MSH3	MSH6	MSI2	MSL1	MSL3	MSN	MSRA	MSRB3	MSTO1	MTA2	MTA3	MTAP	MTCH2	MTCP1	MTDH	MTERFD2	MTF2	MTFMT	MTFR1	MTHFR	MTHFS	MTIF2	MTIF3	MTMR10	MTMR12	MTMR14	MTMR2	MTMR4	MTMR6	MTOR	MTPAP	MTPN	MTRF1	MTRF1L	MTUS1	MTX1	MTX2	MTX3	MUS81	MUT	MUTYH	MXD1	MXD3	MXI1	MYBBP1A	MYBL1	MYC	MYCBP	MYCBP2	MYEF2	MYH10	MYH14	MYL10	MYL6B	MYLIP	MYNN	MYO10	MYO16	MYO18A	MYO19	MYO1B	MYO1D	MYO1E	MYO9B	MYPOP	MYSM1	MZT2A	N4BP3	N6AMT1	NAA10	NAA30	NAA35	NAA38	NAA40	NAA50	NAB1	NACA	NACA2	NACC2	NAE1	NALCN	NANS	NAP1L1	NAP1L4	NAPA	NAPEPLD	NARF	NARFL	NARG2	NARS	NASP	NAT10	NAT14	NAV1	NAV2	NBEAL1	NBEAL2	NBL1	NBN	NBPF1	NBPF3	NCALD	NCAPD2	NCAPD3	NCAPH	NCAPH2	NCBP1	NCBP2	NCK2	NCKAP1	NCKAP5	NCKAP5L	NCKIPSD	NCL	NCLN	NCOA1	NCOA2	NCOA4	NCOA5	NCOA7	NCOR1	NCOR2	NDE1	NDRG2	NDUFA13	NDUFA4	NDUFA9	NDUFAF3	NDUFB1	NDUFB3	NDUFB4	NDUFB5	NDUFB6	NDUFB7	NDUFB9	NDUFC1	NDUFS1	NDUFS3	NDUFS4	NDUFS7	NDUFS8	NDUFV1	NDUFV2	NECAB3	NECAP2	NEDD1	NEDD4	NEDD4L	NEDD8	NEDD9	NEIL2	NEIL3	NEK1	NEK4	NEK6	NEK9	NEO1	NET1	NETO2	NF2	NFATC1	NFATC2	NFATC2IP	NFATC3	NFE2L2	NFE2L3	NFIA	NFIB	NFIX	NFKB1	NFKBIB	NFKBID	NFKBIE	NFKBIL1	NFRKB	NFS1	NFX1	NFXL1	NFYA	NFYB	NFYC	NGDN	NGRN	NHP2L1	NHSL1	NID1	NIF3L1	NIN	NINJ1	NIP7	NIPA2	NIPBL	NIT1	NKIRAS1	NKIRAS2	NKRF	NKTR	NKX2-5	NKX2-8	NKX3-1	NLGN1	NLK	NMD3	NME1	NME1-NME2	NME2	NME6	NMT2	NNT	NOB1	NOC2L	NOC3L	NOL10	NOL11	NOL12	NOL7	NOL8	NOL9	NOLC1	NOM1	NONO	NOP10	NOP16	NOP2	NOP56	NOP58	NOSIP	NOTCH2NL	NOTCH4	NOV	NPAS1	NPAS2	NPAT	NPHP1	NPHP3	NPHP4	NPM1	NPM3	NPPC	NPRL2	NR0B1	NR1H2	NR2C1	NR2C2	NR2C2AP	NR2F2	NR2F6	NR4A1	NR4A3	NRAS	NRD1	NRGN	NRIP1	NRM	NRN1	NRP2	NSD1	NSF	NSMCE1	NSMCE4A	NSUN2	NSUN3	NSUN4	NSUN5	NSUN6	NT5C	NT5DC1	NT5DC2	NTAN1	NTHL1	NUB1	NUBP1	NUBP2	NUCKS1	NUDC	NUDCD3	NUDT1	NUDT12	NUDT13	NUDT14	NUDT16	NUDT17	NUDT18	NUDT19	NUDT21	NUDT3	NUDT4	NUDT5	NUDT6	NUDT8	NUF2	NUFIP2	NUP153	NUP155	NUP188	NUP205	NUP210	NUP214	NUP35	NUP37	NUP50	NUP54	NUP62	NUP88	NUPL1	NUS1	NUTF2	NVL	NXPH4	NXT1	NXT2	OAF	OAT	OAZ2	OBFC1	OBSCN	OCA2	ODC1	ODF2	ODF2L	OGFOD2	OGFR	OLA1	OLIG1	OMA1	ONECUT2	OPA1	OPN3	ORAI1	ORAOV1	ORC2	ORC3	ORC4	ORC5	ORMDL1	OSBPL10	OSBPL11	OSBPL1A	OSBPL2	OSBPL3	OSBPL8	OSGEPL1	OSGIN1	OST4	OSTF1	OTUB1	OTUD3	OXNAD1	OXR1	P2RX6	PA2G4	PAAF1	PABPC1	PABPC3	PABPC4	PABPN1	PACSIN2	PACSIN3	PAF1	PAFAH1B1	PAFAH1B2	PAFAH1B3	PAICS	PAIP1	PAIP2	PAK1	PAK1IP1	PAK2	PAK4	PAN3	PANK1	PANK2	PANK3	PAPOLA	PAPOLG	PAQR8	PARD3B	PARD6B	PARD6G	PARK7	PARL	PARN	PARP1	PARP4	PARP8	PARS2	PARVB	PATL1	PATZ1	PAX3	PAX9	PBK	PC	PCBP1	PCBP2	PCBP4	PCDH7	PCF11	PCGF1	PCGF2	PCGF5	PCID2	PCM1	PCNP	PCNT	PCTP	PCYT1B	PDAP1	PDCD10	PDCD11	PDCD2	PDCD6	PDCD7	PDCL	PDE10A	PDE12	PDE4D	PDE6D	PDE7A	PDE8A	PDGFD	PDHA1	PDIK1L	PDK2	PDK3	PDLIM2	PDLIM4	PDP1	PDPK1	PDRG1	PDS5A	PDS5B	PDSS1	PDSS2	PDXDC1	PDXK	PDZD11	PDZD8	PEF1	PELI1	PELI2	PELP1	PEMT	PEPD	PER2	PER3	PERP	PES1	PET117	PEX10	PEX14	PEX16	PEX2	PEX26	PEX3	PEX5	PEX7	PFAS	PFDN2	PFDN6	PFKFB3	PFKFB4	PFKL	PFKM	PFKP	PFN1	PFN2	PGAM5	PGAP2	PGBD1	PGBD4	PGF	PGGT1B	PGM1	PGM2	PGS1	PHACTR1	PHACTR4	PHAX	PHB	PHB2	PHC1	PHF10	PHF11	PHF20	PHF20L1	PHF21B	PHF23	PHF5A	PHF6	PHF7	PHF8	PHKB	PHKG2	PHLDA2	PHLDA3	PHLDB3	PHLPP1	PHOSPHO2	PHPT1	PHRF1	PHTF1	PHTF2	PHYHIP	PI15	PI4K2B	PI4KB	PIAS2	PIBF1	PICALM	PICK1	PIF1	PIGB	PIGF	PIGS	PIGW	PIGZ	PIH1D1	PIH1D2	PIK3C2A	PIK3CA	PIK3CD	PIK3R1	PILRB	PIM3	PIN1	PINX1	PIP4K2A	PIP4K2B	PIP4K2C	PISD	PITPNB	PITX2	PJA1	PKMYT1	PKN1	PKN2	PKNOX2	PKP4	PLA2G16	PLAA	PLCB1	PLCB3	PLCB4	PLCG1	PLCL1	PLD1	PLEKHA1	PLEKHA5	PLEKHA6	PLEKHA8	PLEKHB1	PLEKHF1	PLEKHF2	PLEKHG1	PLEKHG3	PLEKHH1	PLEKHH2	PLEKHJ1	PLEKHO2	PLK1	PLK2	PLK4	PLLP	PLP1	PLRG1	PLS3	PLSCR1	PLSCR4	PLXDC2	PLXNC1	PM20D2	PMM2	PMPCA	PMPCB	PMS1	PMS2	PMVK	PNKD	PNKP	PNN	PNO1	PNPLA4	PNPT1	PNRC1	POC1A	POC1B	POC5	POGK	POLA1	POLA2	POLB	POLD1	POLD2	POLDIP2	POLDIP3	POLE2	POLE4	POLI	POLL	POLM	POLQ	POLR1B	POLR1D	POLR1E	POLR2A	POLR2B	POLR2C	POLR2D	POLR2E	POLR2F	POLR2G	POLR2H	POLR2J	POLR2K	POLR3A	POLR3B	POLR3C	POLR3D	POLR3H	POLRMT	POM121	POM121C	POMGNT1	POMP	POMZP3	POP4	POP5	POP7	POPDC3	POU2AF1	POU3F1	POU3F2	POU3F3	PPA2	PPAN	PPAPDC1A	PPARD	PPARGC1A	PPARGC1B	PPAT	PPCDC	PPDPF	PPEF1	PPFIA1	PPFIBP2	PPHLN1	PPIA	PPID	PPIE	PPIF	PPIG	PPIH	PPIL1	PPIL3	PPIL4	PPIP5K2	PPM1A	PPM1B	PPM1F	PPM1G	PPM1H	PPM1N	PPME1	PPP1CA	PPP1CB	PPP1CC	PPP1R10	PPP1R11	PPP1R14B	PPP1R16A	PPP1R2	PPP1R3C	PPP1R3E	PPP1R7	PPP1R9A	PPP2CA	PPP2CB	PPP2R2D	PPP2R3A	PPP2R3C	PPP2R5A	PPP2R5C	PPP2R5D	PPP2R5E	PPP3CA	PPP3CB	PPP3CC	PPP4C	PPP6C	PPP6R1	PQLC1	PRDM16	PRDM2	PRDM5	PRDM6	PRDX2	PRDX3	PRDX5	PRDX6	PRELID1	PRELID2	PREPL	PRKACB	PRKAR1A	PRKAR2A	PRKAR2B	PRKCD	PRKCDBP	PRKCE	PRKCI	PRKCZ	PRKD1	PRKD3	PRKDC	PRKG2	PRKRIR	PRMT1	PRMT3	PRMT6	PROCA1	PRPF18	PRPF19	PRPF3	PRPF31	PRPF38A	PRPF38B	PRPF4	PRPF40A	PRPF40B	PRPF4B	PRPF6	PRPF8	PRPS2	PRPSAP1	PRPSAP2	PRR12	PRR13	PRR14	PRR24	PRR3	PRR5	PRR7	PRRG2	PRSS27	PRTG	PRUNE	PRUNE2	PSCA	PSEN2	PSIP1	PSMA3	PSMA4	PSMA5	PSMA7	PSMB1	PSMB10	PSMB2	PSMB3	PSMB4	PSMB7	PSMC1	PSMC2	PSMC3	PSMC3IP	PSMC4	PSMC5	PSMC6	PSMD11	PSMD12	PSMD13	PSMD14	PSMD2	PSMD3	PSMD6	PSMD7	PSMD8	PSMD9	PSME3	PSME4	PSMF1	PSMG2	PSMG3	PSMG4	PSRC1	PTAR1	PTBP1	PTCH1	PTDSS2	PTER	PTGES3	PTGFRN	PTGR1	PTGR2	PTK2	PTMA	PTMS	PTP4A1	PTP4A2	PTP4A3	PTPLA	PTPN1	PTPN11	PTPN2	PTPN23	PTPN3	PTPN4	PTPN9	PTPRA	PTPRS	PTPRZ1	PTRH1	PTRH2	PTTG1	PTTG1IP	PUF60	PUM1	PURB	PUS1	PUS7L	PWP1	PWP2	PWWP2B	PXK	PXN	PYCARD	PYCRL	PYGL	PYGO1	PYGO2	PYROXD1	QKI	QPCT	QPCTL	QPRT	QRICH1	QSER1	QSOX2	QTRTD1	R3HCC1	RAB10	RAB11B	RAB11FIP1	RAB11FIP4	RAB14	RAB17	RAB18	RAB1A	RAB1B	RAB20	RAB22A	RAB23	RAB24	RAB27A	RAB28	RAB2A	RAB2B	RAB30	RAB32	RAB34	RAB35	RAB3GAP1	RAB3IL1	RAB40B	RAB40C	RAB4A	RAB5A	RAB5B	RAB5C	RAB6B	RAB7A	RAB8A	RAB9A	RABEPK	RABGAP1	RABGGTB	RABL2A	RABL2B	RABL5	RAC1	RACGAP1	RAD1	RAD17	RAD18	RAD21	RAD23A	RAD50	RAD51C	RAD54B	RAD54L2	RAD9A	RAE1	RAI1	RAI14	RALA	RALB	RALBP1	RALGPS1	RALGPS2	RALY	RAMP2	RANBP1	RANBP2	RANGAP1	RANGRF	RAP1A	RAP1GAP	RAP2A	RAP2B	RAPGEF1	RAPGEF5	RARA	RARB	RARS	RARS2	RASA2	RASEF	RASSF3	RB1	RBAK	RBBP4	RBBP5	RBBP6	RBBP7	RBBP8	RBCK1	RBL1	RBL2	RBM12	RBM12B	RBM14	RBM17	RBM18	RBM19	RBM22	RBM25	RBM26	RBM28	RBM3	RBM38	RBM42	RBM45	RBM47	RBM6	RBM7	RBM8A	RBMS1	RBMS2	RBMX2	RBPMS	RC3H2	RCAN3	RCBTB1	RCC1	RCC2	RCHY1	RCL1	RCN2	RCOR1	RDX	RECK	REEP3	REEP4	REEP6	REL	RELL2	RELT	REPIN1	REPS1	RER1	RERE	REST	REV1	REV3L	REXO1	REXO2	REXO4	RFC2	RFC3	RFC4	RFC5	RFK	RFTN1	RFWD2	RFWD3	RFX5	RFX7	RFXANK	RGL2	RGMA	RGP1	RGS12	RGS14	RGS19	RGS20	RHEB	RHOBTB1	RHOBTB2	RHOBTB3	RHOF	RHOJ	RHOQ	RHOT1	RHOT2	RIC8B	RIMKLB	RIN2	RIN3	RING1	RIOK1	RIOK2	RIOK3	RIPK1	RIPK4	RLBP1	RLIM	RMND5A	RMND5B	RNASEH1	RNASEH2A	RNASEH2B	RNASEH2C	RNASEL	RNASET2	RNF10	RNF111	RNF115	RNF125	RNF126	RNF138	RNF139	RNF14	RNF141	RNF144B	RNF145	RNF146	RNF150	RNF166	RNF167	RNF168	RNF182	RNF19A	RNF2	RNF20	RNF214	RNF216	RNF219	RNF220	RNF24	RNF25	RNF34	RNF4	RNF40	RNF41	RNF6	RNF7	RNFT2	RNGTT	RNPEP	RNPS1	ROBO1	ROBO2	ROCK1	ROCK2	ROMO1	ROPN1	ROPN1B	ROPN1L	ROR1	RP9	RPA2	RPA3	RPAP1	RPAP3	RPE	RPF1	RPF2	RPIA	RPL10	RPL11	RPL12	RPL13A	RPL14	RPL15	RPL17	RPL18A	RPL19	RPL21	RPL22	RPL22L1	RPL23	RPL23A	RPL24	RPL26	RPL26L1	RPL27	RPL27A	RPL28	RPL29	RPL3	RPL30	RPL31	RPL32	RPL34	RPL35	RPL36	RPL36A	RPL36AL	RPL37	RPL37A	RPL38	RPL39	RPL4	RPL41	RPL5	RPL6	RPL7	RPL7L1	RPL8	RPL9	RPLP0	RPLP1	RPLP2	RPP14	RPP25	RPP30	RPP40	RPRD1A	RPRD2	RPS10	RPS12	RPS13	RPS14	RPS15	RPS16	RPS18	RPS19	RPS19BP1	RPS20	RPS21	RPS25	RPS26	RPS27	RPS27A	RPS27L	RPS3	RPS3A	RPS4X	RPS5	RPS6	RPS6KA4	RPS6KA5	RPS6KB1	RPS6KB2	RPS7	RPS8	RPSA	RQCD1	RRAGC	RRAGD	RRAS2	RRBP1	RREB1	RRM2	RRN3	RRP15	RRP1B	RRP36	RRP8	RRP9	RRS1	RSBN1	RSBN1L	RSL1D1	RSL24D1	RSPRY1	RSRC1	RSRC2	RTF1	RTKN	RTKN2	RTN3	RTP4	RTTN	RUFY1	RUFY3	RUNX3	RUVBL1	RUVBL2	RWDD1	RWDD2B	RWDD4	RXRA	RXRG	RYBP	RYK	S100A10	S100PBP	SACM1L	SAMD13	SAMD4A	SAMM50	SAP130	SAP18	SAP30BP	SAP30L	SARS2	SART1	SART3	SASS6	SAT1	SAV1	SBDS	SBF1	SBF2	SBNO2	SCAF1	SCAMP5	SCAND1	SCARB1	SCFD1	SCFD2	SCMH1	SCML1	SCML4	SCO1	SCOC	SCRIB	SCRN1	SCRN3	SCUBE2	SCYL2	SCYL3	SDAD1	SDC3	SDCBP	SDCCAG3	SDCCAG8	SDF2L1	SDF4	SDHAF1	SDHB	SDHC	SDHD	SDR39U1	SDSL	SEC11C	SEC13	SEC14L1	SEC22C	SEC23A	SEC23IP	SEC24B	SEC24C	SEC61G	SEH1L	SEMA6A	SEMA6D	SENP1	SENP2	SENP6	SENP7	SEPHS1	SEPT1	SEPT10	SEPT2	SEPT4	SEPT6	SEPT7	SEPT8	SEPT9	SERBP1	SERF2	SERGEF	SERINC2	SERP1	SERPINB6	SET	SETD1A	SETD2	SETD3	SETD4	SETD5	SETD6	SETD8	SETDB1	SETDB2	SETMAR	SF1	SF3A1	SF3A2	SF3A3	SF3B1	SF3B14	SF3B2	SF3B4	SF3B5	SFMBT1	SFPQ	SFSWAP	SFT2D1	SFT2D2	SFXN1	SGK1	SGOL1	SGOL2	SGPL1	SGTA	SH2B1	SH2D5	SH3BGRL	SH3BP1	SH3BP2	SH3BP5	SH3D19	SH3GL1	SH3GLB1	SH3GLB2	SH3KBP1	SH3PXD2A	SHARPIN	SHB	SHC4	SHCBP1	SHKBP1	SHMT2	SHOC2	SHOX2	SHQ1	SHROOM2	SHROOM4	SIAH1	SIGIRR	SIGMAR1	SIK2	SIKE1	SIN3A	SIPA1L1	SIRT2	SIX1	SKA1	SKA2	SKA3	SKAP2	SKI	SLAIN1	SLAIN2	SLBP	SLC11A2	SLC12A2	SLC12A4	SLC19A1	SLC19A2	SLC1A3	SLC24A5	SLC25A1	SLC25A13	SLC25A15	SLC25A17	SLC25A19	SLC25A22	SLC25A23	SLC25A24	SLC25A25	SLC25A29	SLC25A3	SLC25A30	SLC25A36	SLC25A38	SLC25A4	SLC25A40	SLC25A44	SLC25A46	SLC25A5	SLC26A2	SLC29A1	SLC2A8	SLC30A2	SLC30A9	SLC35A4	SLC35B2	SLC35B4	SLC35D2	SLC35F2	SLC37A4	SLC38A6	SLC39A1	SLC39A12	SLC39A3	SLC39A6	SLC39A8	SLC44A1	SLC45A3	SLC46A3	SLC4A1AP	SLC4A3	SLC7A2	SLC7A5	SLC9A3R1	SLCO4A1	SLCO5A1	SLFN12	SLK	SLMAP	SLTM	SLU7	SLX4	SMAD1	SMAD2	SMAD5	SMAP1	SMAP2	SMARCA1	SMARCA2	SMARCA4	SMARCA5	SMARCAD1	SMARCAL1	SMARCC1	SMARCC2	SMARCD1	SMARCD2	SMARCD3	SMARCE1	SMC1A	SMC2	SMC3	SMC4	SMC6	SMCHD1	SMEK1	SMEK2	SMG7	SMNDC1	SMPD2	SMS	SMU1	SMUG1	SMURF1	SMYD2	SMYD4	SNAP23	SNAPC2	SNAPC3	SNAPC4	SNAPC5	SNF8	SNIP1	SNN	SNRNP200	SNRNP27	SNRNP40	SNRNP48	SNRPA	SNRPA1	SNRPB	SNRPB2	SNRPC	SNRPD1	SNRPD2	SNRPD3	SNRPE	SNRPF	SNRPG	SNTB1	SNX1	SNX10	SNX12	SNX13	SNX16	SNX17	SNX18	SNX19	SNX2	SNX25	SNX27	SNX3	SNX30	SNX6	SNX7	SNX8	SOBP	SOCS1	SOCS2	SOCS3	SOCS4	SOCS6	SORBS1	SORBS3	SORL1	SOS2	SOX10	SOX13	SOX4	SOX5	SOX6	SP1	SP2	SP3	SP4	SPA17	SPAG1	SPAST	SPATA13	SPATA2	SPATA20	SPATA5	SPATA5L1	SPATA6	SPATA7	SPATS2	SPATS2L	SPC24	SPC25	SPECC1	SPECC1L	SPEN	SPG20	SPG21	SPICE1	SPIN1	SPIN2B	SPIN3	SPIRE2	SPNS1	SPOPL	SPPL2A	SPR	SPRED1	SPSB2	SPTAN1	SPTBN1	SQSTM1	SRBD1	SRCRB4D	SRD5A3	SREBF1	SREK1IP1	SRGAP2	SRM	SRP14	SRP19	SRP54	SRP72	SRP9	SRPK2	SRR	SRRM1	SRRM2	SRSF1	SRSF11	SRSF2	SRSF3	SRSF4	SRSF5	SRSF6	SRSF7	SS18	SS18L1	SSB	SSBP1	SSBP4	SSFA2	SSH2	SSRP1	SSSCA1	SSX2IP	ST13	ST20	ST3GAL2	ST3GAL4	ST3GAL5	ST3GAL6	ST5	ST6GAL1	ST6GALNAC3	ST8SIA1	ST8SIA6	STAG2	STAM	STAM2	STAMBP	STAMBPL1	STARD10	STARD3NL	STARD7	STAT1	STAT5B	STAU1	STIL	STIM2	STIP1	STK16	STK17B	STK25	STK3	STK32A	STK32C	STK39	STK40	STMN1	STOM	STOML1	STOML2	STOX2	STRA13	STRAP	STRBP	STRN	STRN4	STUB1	STX10	STX11	STX12	STX16	STX17	STX18	STX3	STX4	STX6	STX7	STXBP1	STXBP3	STXBP5	STXBP6	STYXL1	SUB1	SUCLA2	SUCLG1	SUCLG2	SUDS3	SUGP1	SUGT1	SUMO1	SUMO2	SUPT16H	SUPT4H1	SUPT5H	SUPT6H	SUPT7L	SURF1	SURF2	SURF6	SUV39H1	SUV39H2	SUV420H1	SUV420H2	SVIL	SWAP70	SYAP1	SYDE1	SYDE2	SYNCRIP	SYNE2	SYNGR1	SYNJ2BP	SYNM	SYNRG	SYTL2	TACC1	TADA3	TAF1	TAF10	TAF11	TAF12	TAF15	TAF1A	TAF1B	TAF1C	TAF2	TAF3	TAF4B	TAF5L	TAF6L	TAF7	TAF8	TAF9B	TANC1	TAOK1	TAOK3	TARS	TARS2	TASP1	TATDN1	TATDN3	TAX1BP1	TAX1BP3	TBC1D1	TBC1D10A	TBC1D13	TBC1D14	TBC1D16	TBC1D22A	TBC1D24	TBC1D5	TBC1D9B	TBCA	TBCE	TBK1	TBL1XR1	TBL3	TBP	TBRG1	TBRG4	TBX2	TBXA2R	TBXAS1	TCEA2	TCEAL8	TCEB1	TCEB2	TCEB3	TCERG1	TCF12	TCF19	TCF3	TCF7L1	TCF7L2	TCOF1	TCP1	TCP11L1	TDG	TDP1	TDRD3	TDRD7	TEAD1	TEAD2	TEC	TECPR2	TERF1	TERF2	TERF2IP	TES	TET1	TET2	TEX10	TEX261	TFAM	TFAP2A	TFAP2C	TFAP4	TFB1M	TFB2M	TFCP2	TFDP2	TFF3	TFG	TFIP11	TFPT	TGDS	TGFB3	TGFBRAP1	TGIF2	TGS1	THADA	THAP1	THAP11	THAP5	THAP6	THAP7	THAP8	THAP9	THBS2	THNSL1	THOC2	THOC3	THOC5	THOP1	THRA	THRAP3	THUMPD2	THUMPD3	TIA1	TIAL1	TIAM1	TIFA	TIGD6	TIMM10	TIMM13	TIMM17A	TIMM8A	TIMM8B	TIMM9	TINF2	TIPRL	TIRAP	TJP1	TKT	TLE1	TLE6	TLK1	TLK2	TM4SF1	TM7SF3	TM9SF3	TMC4	TMC6	TMCC1	TMCC2	TMCO4	TMED8	TMEFF2	TMEM102	TMEM106C	TMEM107	TMEM109	TMEM11	TMEM110	TMEM117	TMEM121	TMEM123	TMEM126A	TMEM128	TMEM129	TMEM143	TMEM144	TMEM14A	TMEM150C	TMEM159	TMEM160	TMEM161B	TMEM164	TMEM165	TMEM167A	TMEM170A	TMEM175	TMEM179	TMEM181	TMEM184C	TMEM185A	TMEM186	TMEM198	TMEM199	TMEM201	TMEM218	TMEM220	TMEM223	TMEM229B	TMEM33	TMEM38B	TMEM51	TMEM55A	TMEM55B	TMEM68	TMEM69	TMEM70	TMLHE	TMOD2	TMOD3	TMPRSS13	TMTC2	TMUB1	TMX4	TNFAIP8L1	TNFRSF19	TNIK	TNIP2	TNKS	TNKS2	TNNI3	TNPO1	TNPO2	TNPO3	TNRC6B	TNRC6C	TNS1	TOB1	TOB2	TOE1	TOLLIP	TOM1L1	TOMM20	TOMM22	TOMM40	TOMM40L	TOMM5	TOMM7	TOMM70A	TOP1	TOP2B	TOPBP1	TOPORS	TOR1AIP2	TOX4	TP53	TP53BP1	TP53BP2	TP53I11	TP53I13	TP53RK	TPCN2	TPD52	TPK1	TPM2	TPM3	TPP2	TPR	TPRG1L	TPRKB	TPX2	TRA2B	TRABD	TRADD	TRAF2	TRAF3	TRAF3IP1	TRAF3IP2	TRAF4	TRAF5	TRAF6	TRAF7	TRAFD1	TRAK1	TRAM1	TRAM2	TRAPPC1	TRAPPC2	TRAPPC2L	TRAPPC2P1	TRAPPC3	TRAPPC6A	TRAPPC8	TRIB2	TRIM11	TRIM14	TRIM2	TRIM26	TRIM27	TRIM28	TRIM36	TRIM37	TRIM4	TRIM41	TRIM44	TRIM5	TRIM6	TRIM63	TRIM69	TRIM73	TRIM9	TRIOBP	TRIP12	TRIP4	TRIT1	TRMT11	TRMT112	TRMT12	TRMT2A	TRMT2B	TRMT5	TRMT6	TRMT61A	TRMT61B	TRMU	TRNT1	TROVE2	TRPC4AP	TRPM1	TRPM7	TRPM8	TRPT1	TRRAP	TRUB1	TRUB2	TSC1	TSC22D2	TSC22D4	TSEN34	TSEN54	TSG101	TSHZ1	TSKU	TSN	TSNAX	TSPAN13	TSPAN14	TSPAN3	TSPAN31	TSPO	TSR1	TSSC1	TSSC4	TSTD2	TTC1	TTC14	TTC26	TTC33	TTC37	TTC39A	TTC4	TTC7B	TTC8	TTC9C	TTF2	TTI1	TTK	TTLL1	TTLL4	TTYH2	TTYH3	TUB	TUBA1B	TUBB2A	TUBE1	TUBG1	TUBGCP2	TUBGCP6	TULP4	TUSC2	TWF1	TWIST1	TWIST2	TXLNG	TXN	TXN2	TXNDC16	TXNDC17	TXNDC9	TXNIP	TXNL1	TXNL4A	TXNL4B	TYMP	TYRO3	TYSND1	TYW3	U2AF1	U2AF1L4	U2AF2	UACA	UAP1	UBA2	UBA3	UBA5	UBA52	UBAC1	UBAC2	UBAP2	UBB	UBE2B	UBE2C	UBE2D1	UBE2D2	UBE2E1	UBE2E3	UBE2F	UBE2G2	UBE2I	UBE2J1	UBE2J2	UBE2K	UBE2L3	UBE2M	UBE2N	UBE2Q1	UBE2Q2	UBE2T	UBE2V1	UBE2V2	UBE2W	UBE2Z	UBE3A	UBE3B	UBE4A	UBE4B	UBFD1	UBL3	UBL4A	UBL5	UBL7	UBLCP1	UBN1	UBP1	UBQLN1	UBQLN2	UBR1	UBR2	UBR3	UBR5	UBR7	UBTF	UBXN1	UBXN2A	UBXN2B	UBXN6	UCHL3	UCHL5	UCK1	UCK2	UCKL1	UCP2	UFD1L	UFM1	UGCG	UHMK1	UHRF2	UIMC1	ULK2	ULK3	ULK4	UMPS	UNC119	UNC80	UNC93B1	UNKL	UPF1	UPRT	UQCRB	UQCRC2	UQCRFS1	UQCRH	UQCRQ	URB1	URM1	UROS	USE1	USF2	USMG5	USP1	USP10	USP15	USP19	USP3	USP30	USP32	USP33	USP34	USP36	USP37	USP39	USP4	USP42	USP45	USP46	USP48	USP51	USP54	USP6NL	USP7	USP8	USP9X	USPL1	UTP11L	UTP14A	UTP18	UTP20	UTP23	UTP3	UTP6	UTRN	UVRAG	VAMP3	VAMP4	VANGL1	VAPA	VASP	VAT1	VAX2	VCP	VDAC1	VDAC2	VDAC3	VEGFB	VEPH1	VEZF1	VGLL4	VMA21	VPS11	VPS13A	VPS13C	VPS16	VPS18	VPS25	VPS26A	VPS33A	VPS33B	VPS36	VPS37B	VPS41	VPS4A	VPS4B	VPS52	VPS53	VPS72	VRK1	VRK2	VSIG10L	VSTM2B	VTA1	VTI1A	VTI1B	WAC	WAPAL	WARS	WARS2	WASF1	WASF2	WASF3	WASL	WBP2	WDFY1	WDFY2	WDR11	WDR13	WDR17	WDR18	WDR20	WDR25	WDR27	WDR3	WDR33	WDR34	WDR35	WDR37	WDR4	WDR43	WDR46	WDR47	WDR5	WDR55	WDR59	WDR61	WDR70	WDR72	WDR73	WDR74	WDR75	WDR77	WDR82	WDR89	WDR92	WDSUB1	WDYHV1	WHSC1	WHSC1L1	WIBG	WIPF1	WIPI1	WIZ	WNK1	WRB	WRN	WRNIP1	WSB2	WTAP	WWOX	WWP1	WWTR1	XPA	XPNPEP3	XPO1	XPO6	XPO7	XRCC5	XRCC6	XRCC6BP1	XRN1	XRN2	YARS	YBX1	YES1	YIF1B	YIPF1	YKT6	YLPM1	YPEL2	YRDC	YTHDC1	YTHDF1	YTHDF2	YTHDF3	YWHAB	YWHAH	YWHAQ	YWHAZ	YY1	YY1AP1	ZADH2	ZBED3	ZBED4	ZBED6	ZBTB11	ZBTB17	ZBTB2	ZBTB24	ZBTB25	ZBTB33	ZBTB37	ZBTB38	ZBTB40	ZBTB41	ZBTB44	ZBTB8OS	ZC3H11A	ZC3H13	ZC3H14	ZC3H15	ZC3H18	ZC3H3	ZC3H4	ZC3H6	ZC3H7A	ZC3H7B	ZC3HAV1	ZC3HC1	ZCCHC11	ZCCHC17	ZCCHC24	ZCCHC7	ZCCHC9	ZDHHC1	ZDHHC17	ZDHHC20	ZDHHC21	ZDHHC24	ZDHHC3	ZDHHC4	ZDHHC5	ZDHHC6	ZDHHC8	ZFAND1	ZFAND3	ZFAND5	ZFAND6	ZFC3H1	ZFP62	ZFP64	ZFP90	ZFP91	ZFX	ZFYVE1	ZFYVE16	ZFYVE20	ZFYVE9	ZHX1	ZKSCAN1	ZKSCAN4	ZKSCAN5	ZMAT2	ZMAT3	ZMYM3	ZMYM5	ZMYND11	ZMYND8	ZNF100	ZNF101	ZNF12	ZNF131	ZNF133	ZNF134	ZNF143	ZNF146	ZNF148	ZNF180	ZNF182	ZNF184	ZNF189	ZNF195	ZNF197	ZNF200	ZNF205	ZNF207	ZNF219	ZNF22	ZNF226	ZNF227	ZNF234	ZNF235	ZNF24	ZNF251	ZNF259	ZNF260	ZNF263	ZNF264	ZNF273	ZNF276	ZNF277	ZNF28	ZNF280C	ZNF280D	ZNF282	ZNF283	ZNF3	ZNF317	ZNF324	ZNF324B	ZNF330	ZNF343	ZNF358	ZNF362	ZNF365	ZNF394	ZNF407	ZNF408	ZNF41	ZNF414	ZNF431	ZNF438	ZNF444	ZNF445	ZNF449	ZNF462	ZNF473	ZNF480	ZNF484	ZNF496	ZNF506	ZNF507	ZNF511	ZNF512	ZNF512B	ZNF513	ZNF516	ZNF518B	ZNF524	ZNF530	ZNF536	ZNF543	ZNF544	ZNF548	ZNF557	ZNF558	ZNF567	ZNF568	ZNF574	ZNF576	ZNF579	ZNF580	ZNF584	ZNF593	ZNF594	ZNF598	ZNF599	ZNF600	ZNF608	ZNF609	ZNF616	ZNF618	ZNF620	ZNF622	ZNF623	ZNF638	ZNF639	ZNF644	ZNF646	ZNF649	ZNF652	ZNF655	ZNF664	ZNF668	ZNF669	ZNF672	ZNF675	ZNF678	ZNF680	ZNF684	ZNF688	ZNF689	ZNF696	ZNF7	ZNF70	ZNF703	ZNF704	ZNF706	ZNF720	ZNF726	ZNF74	ZNF740	ZNF746	ZNF747	ZNF76	ZNF766	ZNF768	ZNF77	ZNF770	ZNF771	ZNF775	ZNF778	ZNF780A	ZNF780B	ZNF787	ZNF800	ZNF805	ZNF808	ZNF81	ZNF816	ZNF821	ZNF837	ZNF839	ZNF84	ZNHIT2	ZNHIT6	ZNRF1	ZNRF2	ZRANB1	ZRANB2	ZRSR2	ZSCAN12	ZSCAN2	ZSCAN21	ZW10	ZWILCH	ZZEF1	ZZZ3
MM074_SOX10-KD	ETV5 (3625g)	AAAS	AACS	AADAT	AATF	ABCB5	ABCB7	ABCD1	ABCE1	ABHD6	ABI2	ABLIM1	ACAA1	ACACA	ACAP2	ACBD3	ACBD5	ACIN1	ACLY	ACN9	ACO1	ACPL2	ACSBG1	ACSL1	ACSL3	ACTN4	ACTR1A	ACTR1B	ACTR2	ACTR3B	ACTR6	ACVR2B	ACYP1	ADAL	ADAM15	ADAM23	ADAMTS9	ADAMTSL5	ADAT1	ADCK3	ADCK4	ADCY2	ADCY3	ADCYAP1	ADD3	ADIPOR1	ADIPOR2	ADNP	ADNP2	ADO	ADORA3	ADPRHL2	ADRBK1	ADRM1	ADSL	AEN	AES	AFF1	AFF3	AFG3L2	AFTPH	AGAP1	AGAP3	AGBL5	AGFG1	AGFG2	AGK	AGL	AGPAT1	AGPAT2	AGPAT3	AHCYL2	AHNAK	AHSA1	AIF1L	AIFM1	AIFM3	AK3	AKAP1	AKAP11	AKAP12	AKAP7	AKIRIN1	AKIRIN2	AKT1	AKT1S1	AKT2	AKT3	ALAD	ALDH16A1	ALDH18A1	ALDH1A3	ALDOA	ALG10	ALG6	ALG8	ALKBH1	ALKBH3	ALKBH5	ALS2	ALX1	AMMECR1	AMMECR1L	AMOT	AMPH	AMZ2	ANAPC1	ANAPC11	ANAPC13	ANAPC4	ANGPTL2	ANKFY1	ANKHD1	ANKIB1	ANKRD13A	ANKRD13B	ANKRD13D	ANKRD16	ANKRD17	ANKRD32	ANKRD46	ANKRD50	ANKRD52	ANKRD6	ANKRD9	ANKS1A	ANKS1B	ANO4	ANO6	ANP32A	ANXA5	ANXA6	AP1AR	AP1B1	AP1G1	AP1M1	AP1S2	AP2B1	AP3B1	APC	APEH	APEX2	APH1A	APOM	APTX	AQR	ARAP2	ARCN1	ARF1	ARF3	ARF6	ARFGEF1	ARFIP1	ARFIP2	ARGLU1	ARHGAP11A	ARHGAP11B	ARHGAP12	ARHGAP17	ARHGAP18	ARHGAP20	ARHGAP21	ARHGAP29	ARHGAP31	ARHGAP4	ARHGAP42	ARHGAP5	ARHGDIA	ARHGEF1	ARHGEF10	ARHGEF11	ARHGEF12	ARHGEF35	ARHGEF9	ARID1A	ARID1B	ARID4A	ARID5A	ARIH1	ARL2	ARL4A	ARL5A	ARL5B	ARL6	ARL8A	ARMC10	ARMC2	ARMC5	ARMC7	ARMCX1	ARPC1B	ARPC2	ARPC3	ARPC4	ARPC5L	ARRB1	ARRDC4	ARV1	ASAH1	ASB1	ASB13	ASB6	ASB8	ASCC1	ASCC2	ASF1A	ASH1L	ASL	ASNSD1	ASRGL1	ASTE1	ASXL1	ATAD1	ATAD2	ATAD2B	ATE1	ATF2	ATF5	ATF7	ATF7IP	ATG10	ATG14	ATG16L1	ATG4C	ATM	ATMIN	ATN1	ATP10A	ATP11A	ATP11B	ATP1A1	ATP5A1	ATP5E	ATP5F1	ATP5G2	ATP5H	ATP5I	ATP5J	ATP5SL	ATP6V1A	ATP6V1C1	ATP6V1D	ATP6V1E1	ATP6V1E2	ATP6V1F	ATP6V1H	ATP7A	ATR	ATRNL1	ATXN10	ATXN1L	ATXN7L1	ATXN7L3B	AURKAIP1	AUTS2	AVEN	AXIN1	AZI1	AZI2	B4GALT6	B9D1	BAALC	BACH1	BAIAP2L1	BAK1	BAMBI	BANF1	BANP	BARD1	BATF	BAZ1A	BAZ1B	BAZ2A	BAZ2B	BBS4	BBX	BCAN	BCAR1	BCAT2	BCHE	BCKDHB	BCL11A	BCL2	BCL2L11	BCL2L13	BCL7C	BCL9	BCLAF1	BDH1	BDP1	BECN1	BEND3	BET1L	BFAR	BHLHE40	BHLHE41	BID	BIK	BIN1	BIN3	BIRC6	BIVM	BLM	BLOC1S1	BLOC1S3	BMI1	BMPR1A	BMPR1B	BMS1	BNC2	BNIP2	BOLA1	BPGM	BPTF	BRCA2	BRD3	BRD7	BRD9	BRE	BRF2	BRI3	BRIP1	BRMS1L	BRWD3	BTAF1	BTBD1	BTBD3	BTBD7	BTF3	BUB3	BUD31	BZW2	C10orf11	C11orf24	C11orf48	C11orf57	C11orf73	C11orf82	C11orf84	C12orf10	C12orf23	C12orf45	C12orf5	C12orf60	C12orf65	C12orf66	C12orf73	C12orf75	C14orf142	C14orf37	C14orf79	C15orf41	C16orf74	C16orf91	C16orf93	C17orf51	C17orf58	C17orf67	C18orf21	C18orf32	C19orf25	C19orf40	C19orf48	C19orf52	C1QBP	C1orf112	C1orf115	C1orf122	C1orf198	C1orf21	C1orf52	C1orf53	C1orf74	C1orf86	C20orf27	C21orf59	C21orf91	C22orf29	C22orf46	C2CD3	C2orf43	C2orf44	C2orf47	C2orf68	C2orf76	C3orf14	C3orf17	C3orf38	C3orf67	C4orf19	C4orf21	C4orf27	C5orf24	C5orf30	C5orf34	C5orf55	C6orf120	C6orf203	C6orf211	C6orf47	C7orf31	C7orf43	C7orf49	C7orf55	C8orf33	C8orf59	C8orf76	C9orf3	C9orf40	C9orf41	C9orf64	C9orf69	C9orf78	C9orf91	CA8	CAB39	CACHD1	CACNA1H	CACYBP	CADM4	CALD1	CALM2	CALM3	CAMK2D	CAMK2G	CAMK4	CAMTA1	CAND1	CAP2	CAPG	CAPN2	CAPN5	CAPNS1	CAPRIN2	CAPZA1	CAPZA2	CAPZB	CARD8	CARHSP1	CARKD	CARS2	CASC4	CASC5	CASD1	CASP3	CAST	CAT	CAV2	CBFB	CBL	CBLL1	CBR4	CBWD1	CBWD2	CBWD5	CBWD6	CBX1	CBX3	CBX4	CBX5	CBX8	CC2D1B	CCDC104	CCDC109B	CCDC136	CCDC137	CCDC140	CCDC157	CCDC24	CCDC25	CCDC28A	CCDC41	CCDC47	CCDC50	CCDC51	CCDC53	CCDC6	CCDC71	CCDC77	CCDC8	CCDC85B	CCDC85C	CCDC88A	CCDC88C	CCDC9	CCDC97	CCM2	CCNB1IP1	CCNB2	CCND3	CCNH	CCNI	CCNJL	CCT2	CCT5	CCT6B	CCT7	CCZ1	CD2AP	CD2BP2	CD320	CD47	CD83	CDC123	CDC16	CDC25A	CDC25C	CDC26	CDC27	CDC34	CDC37	CDC42	CDC42SE1	CDC42SE2	CDC45	CDC6	CDCA5	CDCA7	CDCA7L	CDK1	CDK11A	CDK11B	CDK12	CDK13	CDK17	CDK19	CDK2	CDK4	CDK5RAP1	CDK6	CDK7	CDK9	CDKN2AIP	CDYL	CECR5	CELF2	CENPF	CENPN	CENPP	CENPQ	CENPT	CEP170	CEP192	CEP350	CEP57L1	CEP63	CERK	CES1	CES2	CETN3	CFDP1	CFL1	CGGBP1	CGN	CGRRF1	CHAF1A	CHCHD2	CHCHD5	CHD1L	CHD4	CHD7	CHD8	CHERP	CHL1	CHML	CHMP1A	CHMP1B	CHMP2B	CHMP4B	CHMP6	CHN2	CHORDC1	CHRNA7	CHST10	CHSY1	CHTF8	CHUK	CHURC1	CIB2	CINP	CIRBP	CIRH1A	CISD3	CITED1	CKAP5	CLASP1	CLASRP	CLCN2	CLCN3	CLCN5	CLDN14	CLEC11A	CLINT1	CLK2	CLK3	CLMN	CLOCK	CLPP	CLPX	CLTA	CLTB	CLTC	CLUAP1	CMBL	CMC1	CMIP	CMTM8	CNDP2	CNKSR3	CNN3	CNOT1	CNOT10	CNOT3	CNOT8	CNST	COASY	COBLL1	COG1	COG2	COG4	COG8	COL11A1	COL11A2	COMMD3	COMMD5	COMMD6	COMMD8	COMTD1	COPB2	COPS3	COPS5	COPS7A	COPZ2	COQ10A	COQ10B	COQ2	COQ3	COQ4	COQ5	COQ6	CORO1B	CORO1C	COX10	COX15	COX16	COX17	COX4I1	COX5B	COX6A1	COX6B1	COX7A2	COX7A2L	COX8A	CPA2	CPEB1	CPLX1	CPM	CPNE1	CPNE2	CPNE8	CPSF2	CPSF3	CPSF4	CPSF6	CPSF7	CPT2	CRBN	CREB1	CREBL2	CREBZF	CREM	CRHBP	CRIPT	CRISPLD1	CRK	CRLF3	CRTC2	CRYZ	CSAD	CSDE1	CSE1L	CSGALNACT1	CSK	CSNK1A1	CSNK1D	CSNK1G2	CSNK1G3	CSNK2A1	CSNK2B	CSPP1	CSRP2	CSTF1	CSTF2	CSTF3	CTAG2	CTBP2	CTDNEP1	CTDSP1	CTDSPL	CTDSPL2	CTNNB1	CTNNBIP1	CTNNBL1	CTR9	CTSK	CTSZ	CTTN	CTTNBP2	CUL1	CUL2	CUL4B	CUTC	CUX1	CWC15	CWC22	CWC27	CX3CL1	CXorf38	CYB5A	CYB5R4	CYBA	CYBRD1	CYC1	CYFIP1	CYFIP2	CYHR1	CYP4V2	CYTH2	CYTH3	DAAM1	DAAM2	DACT1	DALRD3	DAP	DAPK1	DAPK3	DARS	DAZAP2	DBNL	DBR1	DCAF10	DCAF12	DCAF4	DCAF5	DCAF7	DCAF8	DCK	DCLRE1C	DCP2	DCTD	DCTN3	DCTN4	DCTN5	DCUN1D4	DCUN1D5	DCXR	DDA1	DDT	DDX17	DDX18	DDX19A	DDX19B	DDX21	DDX23	DDX42	DDX49	DDX50	DDX52	DDX55	DDX56	DEDD	DEF8	DENND1A	DENND2D	DENND4A	DENND4B	DENR	DEPDC4	DEPDC5	DFFA	DFNB31	DGKE	DGKZ	DGUOK	DHFR	DHODH	DHX15	DHX16	DHX30	DHX34	DHX36	DHX37	DHX38	DHX40	DHX8	DHX9	DIAPH1	DICER1	DIDO1	DIS3	DISC1	DIXDC1	DKK2	DLD	DLEU1	DLG1	DLGAP1	DLL3	DLST	DMAP1	DMC1	DMD	DMTF1	DNAJA1	DNAJA2	DNAJA3	DNAJB14	DNAJB6	DNAJC1	DNAJC10	DNAJC11	DNAJC13	DNAJC14	DNAJC2	DNAJC22	DNAJC24	DNAJC25	DNAJC5	DNAJC7	DNMT1	DNMT3A	DNPEP	DNTTIP2	DOCK10	DOCK4	DOCK9	DOPEY1	DPF1	DPH2	DPH3	DPM1	DPM2	DPM3	DPP8	DPP9	DPY19L3	DPY30	DPYSL3	DR1	DRAM2	DSCR3	DSTYK	DTNB	DUS3L	DUSP10	DUSP16	DUSP19	DUSP28	DUSP4	DUSP9	DVL3	DYM	DYNC1I1	DYNC1LI1	DYNC2H1	DYNC2LI1	DYNLRB1	DYRK2	DZIP1	DZIP1L	DZIP3	E2F3	E2F4	EAF1	EAPP	EARS2	EBAG9	ECSIT	EDC3	EDNRB	EEA1	EED	EEF1B2	EEF1E1	EEF2K	EEFSEC	EEPD1	EFHD2	EGLN2	EGLN3	EHBP1	EIF1AD	EIF2A	EIF2AK2	EIF2AK4	EIF2B1	EIF2B2	EIF2B3	EIF2S2	EIF2S3	EIF3A	EIF3D	EIF3G	EIF3H	EIF3I	EIF3K	EIF3M	EIF4A1	EIF4E	EIF4E2	EIF4EBP2	EIF4ENIF1	EIF4G1	EIF4G2	EIF4G3	EIF5	EIF5A	EIF5A2	EIF5AL1	ELAC1	ELAC2	ELAVL1	ELF1	ELF2	ELK4	ELMO1	ELOF1	ELOVL5	ELOVL6	ELP3	EMD	EME1	EME2	EMG1	EMP2	EN2	ENC1	ENO1	ENOX1	ENOX2	ENY2	EPB41	EPB41L2	EPB41L3	EPB41L5	EPC1	EPC2	EPHA2	EPHA5	EPHB4	EPHX1	EPM2A	EPN1	EPS8	EPT1	ERBB2IP	ERCC1	ERCC3	ERCC6L	ERF	ERH	ERI2	ERI3	ERICH1	ESCO1	ESD	ESR2	ESRRA	ETAA1	ETF1	ETS1	ETS2	ETV1	ETV2	ETV3	ETV5	EVI5	EXOC1	EXOC2	EXOC3	EXOC4	EXOC5	EXOC6	EXOSC10	EXOSC3	EXOSC4	EXOSC6	EXTL1	EXTL2	EXTL3	EYA1	EYA3	EYA4	EZH2	FABP7	FADS2	FAM102B	FAM103A1	FAM105B	FAM111A	FAM111B	FAM114A2	FAM118A	FAM118B	FAM120A	FAM120AOS	FAM122A	FAM122B	FAM124A	FAM126B	FAM134B	FAM135A	FAM136A	FAM13B	FAM149A	FAM149B1	FAM154B	FAM160B1	FAM168B	FAM172A	FAM173A	FAM173B	FAM174B	FAM175A	FAM178A	FAM188A	FAM192A	FAM195A	FAM198B	FAM19A5	FAM200A	FAM200B	FAM20B	FAM21C	FAM24B	FAM26F	FAM32A	FAM43A	FAM46A	FAM49B	FAM50B	FAM53B	FAM57A	FAM58A	FAM60A	FAM65A	FAM69B	FAM71D	FAM72A	FAM72B	FAM72D	FAM73A	FAM73B	FAM81A	FAM84B	FAM89A	FAM91A1	FAM96A	FAM96B	FAM98B	FANCD2	FANCI	FANCL	FANCM	FAR1	FARP1	FARSA	FASTKD5	FBRSL1	FBXL12	FBXL18	FBXO18	FBXO22	FBXO28	FBXO3	FBXO30	FBXO32	FBXO33	FBXO34	FBXO38	FBXO5	FBXO9	FBXW11	FBXW2	FBXW5	FBXW7	FBXW8	FBXW9	FCF1	FCGR2B	FCHSD2	FDFT1	FDPS	FDXR	FECH	FEM1C	FERMT1	FERMT2	FEZ2	FGD1	FGF12	FGFR1OP2	FGFR4	FHIT	FHL3	FIBP	FIGN	FIGNL1	FIP1L1	FIS1	FKBP1A	FKBP3	FKBP5	FLAD1	FLOT1	FLOT2	FMN1	FMNL2	FMR1	FN3KRP	FNBP1	FNBP1L	FNDC3A	FNTB	FOSL1	FOXC1	FOXD3	FOXF2	FOXJ3	FOXK1	FOXN2	FOXP4	FPGS	FRA10AC1	FRAT2	FRMD5	FRMD6	FRS2	FRYL	FSTL1	FTL	FTSJ2	FTSJ3	FUBP1	FUBP3	FUT10	FUT8	FUZ	FXYD3	FXYD6	FYB	G2E3	G3BP1	G3BP2	G6PD	GAB2	GABARAPL2	GABPA	GABPB1	GADD45A	GALM	GALNT3	GAN	GAPVD1	GAR1	GART	GAS1	GAS2L1	GAS2L3	GATA2	GATA4	GATAD1	GATAD2A	GBA2	GCC1	GCHFR	GCNT2	GDAP1	GDAP2	GDE1	GDI2	GDPD5	GEMIN6	GEN1	GFM2	GFOD1	GGA2	GGNBP2	GGPS1	GHR	GIN1	GINS2	GINS4	GIPC1	GIT1	GIT2	GJA3	GK	GLCCI1	GLDC	GLE1	GLI4	GLRX3	GLS	GLTPD1	GLTSCR1	GLTSCR2	GLUD1	GLUD2	GLYCTK	GLYR1	GMDS	GMFB	GMPR	GMPR2	GNAI1	GNAI2	GNAI3	GNAL	GNAO1	GNAQ	GNB1	GNB1L	GNB2	GNB2L1	GNB4	GNE	GNG12	GNG2	GNG4	GNG5	GNL2	GNL3L	GNPAT	GNPNAT1	GNPTAB	GOLGA1	GOLGA3	GOLGA5	GOLGA7	GOLGA7B	GOLGA8B	GOLGB1	GORASP2	GOSR1	GOSR2	GOT1	GPAA1	GPAM	GPATCH2	GPATCH4	GPBP1	GPBP1L1	GPD2	GPHN	GPM6B	GPN2	GPN3	GPR126	GPR155	GPR160	GPR161	GPR180	GPR3	GPR56	GPR85	GPRIN3	GPSM1	GRAMD1A	GRB2	GRK5	GRK6	GRPEL1	GRPEL2	GRWD1	GSK3A	GSK3B	GSPT1	GSTCD	GSTM4	GTF2A2	GTF2F1	GTF2F2	GTF2H1	GTF2H2	GTF2H2C	GTF3A	GTF3C1	GTF3C2	GTF3C3	GTF3C5	GTPBP1	GTPBP2	GTPBP3	GTPBP4	GTPBP8	GUF1	GYG1	GYPC	H1FX	H2AFY	H3F3A	HADHA	HARS	HARS2	HAS2	HAUS3	HAUS4	HAUS6	HAUS7	HCCS	HCFC1	HDAC10	HDAC4	HDHD2	HDLBP	HEATR1	HEATR3	HELQ	HERC1	HERC3	HERPUD2	HEXIM1	HEY1	HEY2	HHEX	HIBCH	HIF1AN	HIGD1A	HINT1	HIP1R	HIPK1	HIPK3	HIRA	HIST1H1E	HIST1H2BH	HIVEP3	HJURP	HK1	HKR1	HLCS	HMBS	HMCN1	HMG20A	HMGB2	HMGN1	HMGN2	HMGN3	HMGN4	HMGN5	HMGXB3	HMGXB4	HMOX2	HN1L	HNMT	HNRNPA0	HNRNPA1L2	HNRNPA2B1	HNRNPA3	HNRNPAB	HNRNPC	HNRNPD	HNRNPF	HNRNPH1	HNRNPK	HNRNPL	HNRNPM	HNRNPU	HNRNPUL1	HOMER1	HOXA1	HOXA3	HOXA4	HOXA6	HOXB13	HOXB2	HOXB6	HOXB9	HOXC10	HOXC5	HOXD13	HOXD8	HP1BP3	HPGD	HPS1	HPS3	HSBP1	HSD17B10	HSF1	HSP90AA1	HSP90AB1	HSPA12A	HSPA14	HSPA4	HSPA8	HSPA9	HSPBP1	HSPD1	HSPE1	HSPH1	HTATSF1	HUS1	HUWE1	HYAL2	HYLS1	ICK	ICMT	ICT1	ID4	IDH3A	IDH3B	IDI1	IER5	IFT27	IFT46	IFT74	IFT81	IFT88	IGF1	IGF2BP2	IGF2BP3	IGF2R	IGFBP4	IGSF3	IKBKG	IL16	ILF2	IMMP2L	IMMT	IMP3	IMPA1	IMPA2	IMPDH1	INCENP	INF2	ING1	ING2	ING3	INO80	INO80B	INO80D	INO80E	INPP1	INPP4B	INPP5F	INTS1	INTS3	INTS6	INTS9	INTU	IP6K2	IPO4	IPO8	IPO9	IQCB1	IQSEC1	IRF2	IRF4	IRS2	IRX6	ISCA1	ISCU	ISG20L2	ISOC2	ISY1	ITGA6	ITGAE	ITGB1BP1	ITPA	ITPKB	ITPR2	ITSN2	IVNS1ABP	IWS1	JAK1	JAK2	JARID2	JAZF1	JMJD1C	JMJD8	JOSD1	JOSD2	JPH1	KALRN	KANK1	KANK2	KARS	KAT5	KATNA1	KATNAL1	KATNB1	KAZALD1	KBTBD2	KBTBD4	KCMF1	KCNAB1	KCNAB2	KCNIP2	KCNN2	KCNQ5	KCTD1	KCTD10	KCTD15	KCTD20	KCTD5	KCTD6	KDM2B	KDM5A	KDM5B	KDM6A	KHDRBS1	KHDRBS3	KHNYN	KHSRP	KIAA0020	KIAA0100	KIAA0101	KIAA0232	KIAA0368	KIAA0408	KIAA0753	KIAA0895	KIAA0922	KIAA0947	KIAA1324L	KIAA1429	KIAA1430	KIAA1432	KIAA1524	KIAA1598	KIAA1715	KIAA2018	KIDINS220	KIF13B	KIF14	KIF20B	KIF21A	KIF2A	KIF3B	KIF5B	KIF9	KIFAP3	KIFC1	KIFC3	KIT	KLC2	KLF3	KLF9	KLHDC2	KLHDC3	KLHL15	KLHL18	KLHL23	KLHL25	KLHL26	KLHL5	KLHL8	KLRG1	KPNA1	KPNA4	KPNA5	KRBA1	KRCC1	KREMEN1	KREMEN2	KRIT1	KRR1	KRT27	KTI12	L3MBTL3	LAGE3	LAMA4	LAPTM4B	LARP4	LARP6	LARS	LAS1L	LBR	LCMT2	LCOR	LCORL	LCP2	LDB1	LDLRAD3	LDLRAP1	LEF1	LEO1	LEPROTL1	LETM1	LGALS3	LHPP	LHX6	LIG1	LIMD1	LIMD2	LIMK2	LIMS1	LIN54	LIN7C	LIN9	LINGO1	LIPT1	LITAF	LIX1L	LLGL2	LLPH	LMNA	LMNB1	LNPEP	LNX2	LONP1	LONP2	LPCAT4	LPGAT1	LRCH1	LRIG3	LRP5	LRP6	LRP8	LRRC1	LRRC20	LRRC28	LRRC32	LRRC42	LRRC47	LRRC58	LRRC61	LRRC8D	LRRFIP1	LRRFIP2	LSG1	LSM1	LSM14A	LSM14B	LSM3	LSM4	LSM5	LSM6	LSMD1	LSR	LTN1	LTV1	LXN	LYPD6	LYPLAL1	LYRM2	LYRM5	LYRM7	LYSMD1	LYST	LZIC	LZTS2	M6PR	MACROD1	MAD2L1	MAD2L1BP	MAD2L2	MADCAM1	MAFF	MAGEF1	MAGI3	MAGIX	MAGOH	MAK16	MALT1	MAML3	MAN1A2	MANEA	MAP1LC3B2	MAP1S	MAP2K1	MAP2K3	MAP2K5	MAP2K6	MAP3K1	MAP3K11	MAP3K13	MAP4K2	MAP4K3	MAP6D1	MAP7	MAP7D3	MAPK1	MAPK14	MAPK1IP1L	MAPK4	MAPK9	MAPKAP1	MAPRE1	MAPRE2	MAPRE3	MARCH2	MARCH9	MARCKSL1	MARK2	MARK3	MARS2	MASTL	MATR3	MBD1	MBD2	MBD5	MBIP	MBNL2	MBNL3	MBOAT2	MBP	MBTPS1	MBTPS2	MC1R	MCF2L	MCM10	MCM3	MCM3AP	MCM4	MCM7	MCM8	MCOLN3	MCRS1	MCTS1	MDC1	MDGA2	MDH1	MDM1	MDM4	MEA1	MECR	MED11	MED12	MED14	MED15	MED19	MED23	MED25	MED27	MED31	MED6	MED7	MED8	MED9	MEF2A	MEF2C	MEGF9	MEIG1	MEIS2	MELK	MEOX2	MERTK	MESDC1	METAP1	METTL12	METTL13	METTL14	METTL2A	METTL2B	METTL3	METTL5	METTL6	METTL9	MFAP1	MFF	MFI2	MFN1	MFN2	MFSD3	MGA	MGAT4A	MGAT4B	MGMT	MGST2	MGST3	MIB2	MICAL1	MICAL3	MID1IP1	MIER1	MINA	MINK1	MITF	MKKS	MKNK2	MKRN1	MLANA	MLEC	MLF2	MLH1	MLLT10	MLLT6	MLX	MLXIP	MLYCD	MMADHC	MMP17	MNS1	MON2	MORC2	MORF4L1	MORF4L2	MORN1	MORN2	MORN4	MPG	MPHOSPH10	MPHOSPH9	MPP6	MPPE1	MPPED2	MPRIP	MPV17	MRP63	MRPL1	MRPL10	MRPL13	MRPL18	MRPL20	MRPL23	MRPL24	MRPL27	MRPL28	MRPL3	MRPL33	MRPL38	MRPL40	MRPL43	MRPL44	MRPL47	MRPL48	MRPL51	MRPL52	MRPL53	MRPL54	MRPS10	MRPS16	MRPS18A	MRPS21	MRPS22	MRPS23	MRPS34	MRRF	MSH3	MSL1	MSL3	MSRA	MTA2	MTA3	MTAP	MTCP1	MTERFD2	MTF2	MTFR1	MTHFR	MTHFS	MTIF2	MTIF3	MTMR12	MTMR14	MTMR2	MTMR4	MTOR	MTPN	MTRF1	MTRF1L	MTUS1	MTX2	MTX3	MUS81	MUT	MUTYH	MXD1	MXI1	MYBBP1A	MYBL1	MYC	MYCBP	MYCBP2	MYEF2	MYH10	MYL10	MYL6B	MYLIP	MYNN	MYO10	MYO16	MYO18A	MYO19	MYO1B	MYO1D	MYO1E	MYPOP	N4BP3	N6AMT1	NAA10	NAA30	NAA35	NAA38	NAA50	NAB1	NACA	NACC2	NALCN	NAP1L1	NAP1L4	NAPA	NAPEPLD	NARG2	NARS	NAT10	NAV1	NAV2	NBEAL1	NBL1	NBPF1	NBPF3	NCALD	NCAPD2	NCAPD3	NCAPH	NCBP1	NCK2	NCKAP1	NCKAP5	NCKAP5L	NCLN	NCOA1	NCOA2	NCOA5	NCOA7	NCOR1	NDE1	NDRG2	NDUFA13	NDUFA4	NDUFAF3	NDUFB3	NDUFB5	NDUFB6	NDUFC1	NDUFS1	NDUFS3	NDUFS4	NDUFV1	NECAP2	NEDD1	NEDD4	NEDD4L	NEDD8	NEDD9	NEIL2	NEK1	NEK6	NEK9	NEO1	NET1	NETO2	NF2	NFATC1	NFATC2	NFATC3	NFE2L2	NFE2L3	NFIA	NFIB	NFIX	NFKB1	NFKBID	NFKBIE	NFKBIL1	NFS1	NFX1	NFYA	NFYB	NGDN	NGRN	NHP2L1	NHSL1	NID1	NIF3L1	NIN	NINJ1	NIP7	NIPA2	NIPBL	NIT1	NKIRAS1	NKIRAS2	NKRF	NKX2-5	NKX2-8	NKX3-1	NLGN1	NLK	NME1	NME1-NME2	NME2	NMT2	NNT	NOB1	NOC2L	NOC3L	NOL11	NOL12	NOL7	NOL8	NOL9	NOLC1	NOM1	NONO	NOP10	NOP2	NOP56	NOP58	NOSIP	NOTCH2NL	NPAS1	NPAS2	NPAT	NPHP3	NPHP4	NPM1	NPRL2	NR1H2	NR2C2	NR2F2	NR2F6	NR4A1	NR4A3	NRAS	NRD1	NRGN	NRIP1	NRM	NRN1	NRP2	NSD1	NSF	NSMCE1	NSUN2	NSUN3	NSUN5	NSUN6	NT5C	NT5DC1	NT5DC2	NTAN1	NTHL1	NUCKS1	NUDC	NUDCD3	NUDT1	NUDT12	NUDT13	NUDT14	NUDT16	NUDT19	NUDT21	NUDT3	NUDT4	NUDT5	NUDT8	NUF2	NUFIP2	NUP155	NUP205	NUP214	NUP35	NUP37	NUP50	NUP54	NUP62	NUS1	NXPH4	NXT2	OAF	OAT	OAZ2	OBFC1	OBSCN	OCA2	ODC1	ODF2	ODF2L	OGFOD2	OLIG1	ONECUT2	OPN3	ORAI1	ORAOV1	ORC2	ORC3	ORC4	ORMDL1	OSBPL10	OSBPL11	OSBPL1A	OSBPL2	OSBPL3	OSBPL8	OSGEPL1	OST4	OSTF1	OTUB1	OTUD3	OXNAD1	OXR1	PA2G4	PAAF1	PABPC1	PABPC3	PABPC4	PABPN1	PACSIN2	PACSIN3	PAFAH1B1	PAFAH1B2	PAIP2	PAK1	PAK2	PAK4	PAPOLA	PAQR8	PARD3B	PARD6B	PARK7	PARL	PARN	PARP1	PARP4	PARP8	PARS2	PARVB	PATL1	PATZ1	PAX3	PAX9	PBK	PC	PCBP1	PCBP2	PCDH7	PCGF1	PCGF2	PCGF5	PCID2	PCM1	PCTP	PCYT1B	PDAP1	PDCD10	PDCD11	PDCD2	PDCD6	PDE10A	PDE12	PDE4D	PDE8A	PDHA1	PDK2	PDLIM2	PDLIM4	PDP1	PDPK1	PDRG1	PDS5B	PDSS1	PDSS2	PDXDC1	PDXK	PDZD11	PDZD8	PEF1	PELI1	PELI2	PELP1	PEPD	PER2	PERP	PET117	PEX10	PEX16	PEX2	PEX26	PEX7	PFDN6	PFKFB3	PFKM	PFKP	PFN1	PGAP2	PGBD1	PGBD4	PGGT1B	PGM1	PGM2	PGS1	PHACTR1	PHAX	PHB2	PHC1	PHF10	PHF11	PHF20L1	PHF21B	PHF23	PHF5A	PHF6	PHKB	PHKG2	PHOSPHO2	PHRF1	PHTF2	PI15	PIBF1	PICALM	PICK1	PIF1	PIGF	PIGS	PIGW	PIGZ	PIH1D1	PIK3C2A	PIK3CA	PIK3CD	PIK3R1	PILRB	PINX1	PIP4K2A	PIP4K2B	PISD	PITX2	PKMYT1	PKN1	PKN2	PKP4	PLAA	PLCB1	PLCB4	PLCG1	PLCL1	PLD1	PLEKHA1	PLEKHA5	PLEKHA6	PLEKHA8	PLEKHF1	PLEKHG1	PLEKHG3	PLEKHH1	PLEKHH2	PLEKHO2	PLK1	PLK2	PLLP	PLP1	PLRG1	PLS3	PLSCR1	PLXDC2	PLXNC1	PMM2	PMPCB	PMS1	PNKP	PNN	PNPLA4	POC1B	POLA1	POLB	POLDIP2	POLDIP3	POLI	POLL	POLM	POLR1B	POLR1E	POLR2A	POLR2C	POLR2F	POLR2G	POLR2H	POLR2J	POLR2K	POLR3B	POLR3C	POLR3D	POLR3H	POLRMT	POM121	POM121C	POMGNT1	POMP	POP4	POP5	POPDC3	POU2AF1	POU3F1	POU3F2	POU3F3	PPA2	PPAN	PPAPDC1A	PPARGC1A	PPARGC1B	PPCDC	PPDPF	PPFIA1	PPHLN1	PPIA	PPID	PPIE	PPIF	PPIG	PPIH	PPIL1	PPIL3	PPIP5K2	PPM1A	PPM1B	PPM1F	PPM1G	PPM1H	PPME1	PPP1CA	PPP1CB	PPP1R11	PPP1R2	PPP1R3C	PPP1R3E	PPP1R9A	PPP2R2D	PPP2R5C	PPP2R5D	PPP2R5E	PPP4C	PPP6R1	PQLC1	PRDM16	PRDM2	PRDM6	PRDX2	PRDX5	PRDX6	PRELID1	PRELID2	PREPL	PRKACB	PRKAR1A	PRKAR2A	PRKAR2B	PRKCD	PRKCE	PRKCZ	PRKD1	PRKD3	PRKDC	PRKG2	PRKRIR	PRMT1	PRMT3	PRMT6	PRPF18	PRPF19	PRPF3	PRPF31	PRPF38A	PRPF4	PRPF40B	PRPF4B	PRPF6	PRPSAP1	PRPSAP2	PRR14	PRR3	PRR5	PRR7	PRRG2	PRSS27	PRTG	PRUNE2	PSCA	PSEN2	PSMA3	PSMA5	PSMB1	PSMB3	PSMB4	PSMB7	PSMC1	PSMC2	PSMC3IP	PSMC4	PSMC5	PSMC6	PSMD11	PSMD12	PSMD13	PSMD14	PSMD2	PSMD3	PSMD6	PSMD7	PSME3	PSME4	PSMF1	PTAR1	PTBP1	PTCH1	PTDSS2	PTER	PTGES3	PTGFRN	PTGR1	PTGR2	PTK2	PTMA	PTMS	PTP4A1	PTP4A2	PTP4A3	PTPLA	PTPN1	PTPN11	PTPN23	PTPN3	PTPN4	PTPN9	PTPRA	PTPRS	PTPRZ1	PTRH2	PTTG1IP	PUF60	PUM1	PURB	PWP2	PXN	PYGO1	PYROXD1	QKI	QPCT	QPRT	QSER1	QSOX2	R3HCC1	RAB11B	RAB11FIP4	RAB14	RAB17	RAB1A	RAB1B	RAB20	RAB24	RAB27A	RAB2A	RAB32	RAB34	RAB35	RAB3GAP1	RAB40B	RAB40C	RAB4A	RAB5A	RAB5B	RAB5C	RAB6B	RAB7A	RAB8A	RABEPK	RABGAP1	RABGGTB	RABL2A	RABL2B	RABL5	RAC1	RACGAP1	RAD1	RAD21	RAD23A	RAD50	RAD54L2	RAD9A	RAE1	RAI1	RAI14	RALA	RALB	RALGPS2	RALY	RAMP2	RAP1A	RAP1GAP	RAP2A	RAP2B	RAPGEF1	RARA	RARB	RARS	RARS2	RASA2	RBAK	RBBP4	RBBP6	RBBP7	RBBP8	RBCK1	RBM12	RBM12B	RBM14	RBM18	RBM19	RBM22	RBM28	RBM3	RBM45	RBM47	RBM6	RBM8A	RBMS1	RBMS2	RBMX2	RCAN3	RCC1	RCC2	RCHY1	RCN2	RCOR1	RDX	REEP3	REL	RELT	REPIN1	REPS1	RER1	RERE	REST	REV1	RFC2	RFC3	RFC4	RFK	RFTN1	RFWD2	RFWD3	RFXANK	RGL2	RGMA	RGP1	RGS12	RGS14	RGS19	RGS20	RHEB	RHOBTB1	RHOBTB2	RHOBTB3	RHOF	RHOJ	RHOQ	RHOT2	RIC8B	RIMKLB	RIN2	RIN3	RIOK1	RIOK3	RIPK1	RIPK4	RLIM	RMND5A	RMND5B	RNASEH1	RNASEH2A	RNASEH2B	RNASEL	RNF10	RNF111	RNF125	RNF139	RNF14	RNF144B	RNF146	RNF150	RNF166	RNF167	RNF168	RNF182	RNF19A	RNF2	RNF20	RNF214	RNF219	RNF220	RNF24	RNF25	RNF4	RNF40	RNF41	RNF6	RNF7	RNGTT	RNPS1	ROBO1	ROBO2	ROCK1	ROCK2	ROMO1	ROPN1	ROPN1B	ROPN1L	ROR1	RP9	RPAP3	RPE	RPF1	RPF2	RPL10	RPL12	RPL15	RPL17	RPL18A	RPL19	RPL21	RPL22	RPL23	RPL23A	RPL26	RPL26L1	RPL27	RPL27A	RPL28	RPL29	RPL30	RPL31	RPL32	RPL34	RPL35	RPL36A	RPL37	RPL37A	RPL38	RPL4	RPL41	RPL6	RPL7L1	RPLP0	RPLP2	RPP14	RPP25	RPP30	RPP40	RPRD1A	RPRD2	RPS10	RPS13	RPS14	RPS16	RPS18	RPS19	RPS19BP1	RPS20	RPS21	RPS25	RPS26	RPS27	RPS27A	RPS27L	RPS4X	RPS5	RPS6	RPS6KA5	RPS7	RRAGD	RRBP1	RREB1	RRN3	RRP15	RRP1B	RRP36	RRP9	RRS1	RSBN1	RSBN1L	RSL1D1	RSL24D1	RSPRY1	RTF1	RTKN2	RTP4	RTTN	RUFY3	RUNX3	RWDD2B	RWDD4	RXRG	RYBP	S100A10	S100PBP	SAMD13	SAMD4A	SAP130	SAP30BP	SAP30L	SART1	SART3	SASS6	SAT1	SBF1	SBF2	SBNO2	SCAF1	SCAND1	SCARB1	SCFD1	SCMH1	SCML1	SCML4	SCO1	SCOC	SCRN3	SCYL2	SCYL3	SDAD1	SDC3	SDCBP	SDCCAG3	SDCCAG8	SDF4	SDHAF1	SDHB	SDHC	SEC13	SEC14L1	SEC22C	SEC23IP	SEC24B	SEC24C	SEC61G	SEMA6A	SEMA6D	SENP6	SENP7	SEPHS1	SEPT10	SEPT2	SEPT4	SEPT7	SEPT8	SEPT9	SERBP1	SERF2	SERGEF	SERINC2	SERP1	SERPINB6	SET	SETD3	SETD4	SETD5	SETD6	SETD8	SETDB1	SETDB2	SETMAR	SF1	SF3A1	SF3A3	SF3B14	SF3B2	SF3B4	SFMBT1	SFSWAP	SFT2D1	SFXN1	SGK1	SGPL1	SH2B1	SH2D5	SH3BGRL	SH3BP1	SH3BP2	SH3BP5	SH3D19	SH3GL1	SH3GLB2	SH3KBP1	SH3PXD2A	SHARPIN	SHB	SHC4	SHMT2	SHOX2	SHQ1	SHROOM2	SHROOM4	SIAH1	SIGIRR	SIGMAR1	SIN3A	SIPA1L1	SIX1	SKA2	SKA3	SKAP2	SKI	SLAIN1	SLAIN2	SLC12A4	SLC19A2	SLC1A3	SLC25A1	SLC25A13	SLC25A15	SLC25A17	SLC25A19	SLC25A23	SLC25A25	SLC25A30	SLC25A4	SLC25A44	SLC25A46	SLC25A5	SLC26A2	SLC29A1	SLC30A9	SLC35A4	SLC35B2	SLC35F2	SLC39A1	SLC39A6	SLC39A8	SLC44A1	SLC45A3	SLC46A3	SLC4A1AP	SLC7A5	SLC9A3R1	SLCO4A1	SLCO5A1	SLFN12	SLTM	SLU7	SLX4	SMAD1	SMAD2	SMAD5	SMAP1	SMAP2	SMARCA1	SMARCA2	SMARCA5	SMARCAL1	SMARCC2	SMARCD1	SMARCD2	SMARCD3	SMARCE1	SMC2	SMC3	SMC4	SMC6	SMG7	SMNDC1	SMS	SMU1	SMUG1	SMURF1	SMYD2	SNAPC4	SNF8	SNIP1	SNN	SNRNP200	SNRNP27	SNRPB	SNRPB2	SNRPD1	SNRPD2	SNRPD3	SNRPE	SNRPG	SNX1	SNX10	SNX13	SNX17	SNX18	SNX19	SNX2	SNX25	SNX27	SNX6	SNX7	SNX8	SOBP	SOCS2	SOCS3	SOCS6	SORBS1	SORBS3	SORL1	SOS2	SOX10	SOX13	SOX4	SOX5	SOX6	SP1	SP2	SP3	SP4	SPA17	SPATA13	SPATA2	SPATA5	SPATS2	SPATS2L	SPC25	SPECC1	SPECC1L	SPEN	SPG20	SPG21	SPICE1	SPIN1	SPIRE2	SPOPL	SPPL2A	SPRED1	SPTAN1	SPTBN1	SQSTM1	SRBD1	SRCRB4D	SREBF1	SRGAP2	SRM	SRP14	SRP54	SRP9	SRPK2	SRR	SRRM1	SRRM2	SRSF11	SRSF2	SRSF4	SRSF5	SRSF6	SS18	SS18L1	SSBP1	SSBP4	SSFA2	SSH2	SSRP1	SSSCA1	SSX2IP	ST20	ST3GAL2	ST3GAL4	ST3GAL5	ST3GAL6	ST5	ST6GAL1	ST6GALNAC3	ST8SIA6	STAG2	STAM2	STAMBP	STAMBPL1	STARD10	STARD3NL	STAT1	STAT5B	STAU1	STIL	STIM2	STK16	STK17B	STK3	STK32A	STK32C	STK39	STK40	STOML1	STOML2	STOX2	STRAP	STRBP	STRN	STUB1	STX10	STX11	STX12	STX16	STX17	STX18	STX3	STX4	STX7	STXBP6	STYXL1	SUB1	SUCLA2	SUCLG2	SUDS3	SUGT1	SUMO1	SUPT16H	SUPT4H1	SUPT5H	SUPT6H	SUPT7L	SURF1	SUV39H2	SUV420H1	SVIL	SYDE1	SYDE2	SYNGR1	SYNM	SYNRG	SYTL2	TACC1	TADA3	TAF1	TAF10	TAF11	TAF12	TAF15	TAF1A	TAF1B	TAF1C	TAF2	TAF7	TANC1	TAOK1	TAOK3	TARS2	TASP1	TAX1BP3	TBC1D1	TBC1D14	TBC1D16	TBC1D22A	TBC1D24	TBC1D5	TBC1D9B	TBCA	TBCE	TBK1	TBP	TBRG1	TBRG4	TBX2	TBXA2R	TCEA2	TCEAL8	TCEB1	TCF12	TCF3	TCF7L2	TCOF1	TCP1	TDG	TDP1	TEAD1	TEAD2	TEC	TECPR2	TERF2	TES	TET1	TET2	TEX10	TFAM	TFAP2A	TFAP2C	TFAP4	TFB1M	TFB2M	TFCP2	TFDP2	TFG	TFIP11	TFPT	TGDS	TGFB3	TGFBRAP1	TGIF2	TGS1	THAP1	THAP11	THAP5	THAP6	THAP7	THAP8	THAP9	THBS2	THNSL1	THOC2	THOC5	THOP1	THRA	THUMPD2	THUMPD3	TIA1	TIAM1	TIGD6	TIMM10	TIMM17A	TIMM8B	TINF2	TIPRL	TIRAP	TJP1	TKT	TLE1	TLE6	TLK1	TLK2	TM4SF1	TM7SF3	TM9SF3	TMC6	TMCC1	TMCO4	TMED8	TMEFF2	TMEM102	TMEM109	TMEM11	TMEM117	TMEM121	TMEM128	TMEM129	TMEM14A	TMEM150C	TMEM161B	TMEM164	TMEM167A	TMEM170A	TMEM175	TMEM179	TMEM181	TMEM184C	TMEM185A	TMEM186	TMEM198	TMEM199	TMEM201	TMEM218	TMEM220	TMEM223	TMEM229B	TMEM33	TMEM38B	TMEM51	TMEM55A	TMEM68	TMEM69	TMEM70	TMOD2	TMOD3	TMTC2	TMUB1	TMX4	TNFAIP8L1	TNFRSF19	TNIK	TNKS	TNKS2	TNNI3	TNPO1	TNPO3	TNRC6B	TNRC6C	TNS1	TOB2	TOE1	TOMM20	TOMM22	TOMM40	TOMM5	TOMM70A	TOPBP1	TOPORS	TP53	TP53BP1	TP53I11	TP53RK	TPD52	TPM2	TPM3	TPP2	TPRG1L	TPRKB	TPX2	TRA2B	TRABD	TRAF3	TRAF3IP2	TRAF4	TRAF6	TRAF7	TRAK1	TRAM1	TRAM2	TRAPPC1	TRAPPC2	TRAPPC2L	TRAPPC3	TRAPPC6A	TRAPPC8	TRIB2	TRIM11	TRIM2	TRIM26	TRIM27	TRIM28	TRIM36	TRIM4	TRIM41	TRIM44	TRIM69	TRIM73	TRIM9	TRIOBP	TRIP12	TRMT11	TRMT112	TRMT2A	TRMT5	TRMT6	TRMT61A	TRMU	TRNT1	TRPM7	TRPM8	TRPT1	TRRAP	TSC22D4	TSG101	TSHZ1	TSKU	TSNAX	TSPAN13	TSPAN14	TSPAN3	TSPAN31	TSPO	TSR1	TSSC1	TSSC4	TSTD2	TTC1	TTC14	TTC26	TTC33	TTC37	TTC39A	TTC9C	TTI1	TTK	TTLL1	TTYH2	TTYH3	TUB	TUBA1B	TUBB2A	TUBE1	TUBG1	TUBGCP6	TULP4	TUSC2	TWF1	TWIST1	TWIST2	TXLNG	TXN	TXN2	TXNDC17	TXNIP	TXNL1	TXNL4A	TXNL4B	TYRO3	TYSND1	TYW3	U2AF1	U2AF1L4	U2AF2	UACA	UAP1	UBA2	UBA5	UBA52	UBAC1	UBAC2	UBAP2	UBB	UBE2B	UBE2D1	UBE2D2	UBE2E1	UBE2E3	UBE2F	UBE2G2	UBE2I	UBE2J2	UBE2L3	UBE2M	UBE2N	UBE2Q1	UBE2T	UBE2V1	UBE2W	UBE2Z	UBE3A	UBE3B	UBE4A	UBFD1	UBL3	UBL4A	UBL5	UBL7	UBLCP1	UBN1	UBQLN1	UBQLN2	UBR1	UBR3	UBR7	UBTF	UBXN2A	UBXN2B	UCHL5	UCKL1	UCP2	UFD1L	UFM1	UGCG	UHMK1	ULK2	ULK3	ULK4	UNC119	UNKL	UPF1	UQCRC2	UQCRH	UQCRQ	URM1	USE1	USF2	USMG5	USP1	USP15	USP19	USP30	USP32	USP33	USP34	USP36	USP37	USP39	USP51	USP6NL	USP7	USP8	USP9X	USPL1	UTP11L	UTP14A	UTP23	UTP3	UTRN	UVRAG	VAMP3	VAMP4	VANGL1	VAPA	VASP	VAX2	VDAC1	VDAC2	VDAC3	VEGFB	VEPH1	VEZF1	VGLL4	VMA21	VPS11	VPS13A	VPS13C	VPS16	VPS18	VPS25	VPS37B	VPS41	VPS4A	VPS4B	VPS52	VPS53	VRK1	VRK2	VSTM2B	VTA1	VTI1A	WAC	WAPAL	WARS	WARS2	WASF1	WASF2	WASF3	WASL	WDFY1	WDFY2	WDR17	WDR25	WDR27	WDR33	WDR34	WDR35	WDR37	WDR4	WDR43	WDR46	WDR47	WDR55	WDR61	WDR70	WDR73	WDR74	WDR82	WDR89	WDYHV1	WHSC1	WHSC1L1	WIBG	WIPF1	WIPI1	WRNIP1	WSB2	WWP1	WWTR1	XPA	XPO6	XPO7	XRCC5	XRCC6BP1	XRN2	YARS	YBX1	YES1	YIF1B	YIPF1	YKT6	YPEL2	YRDC	YTHDF1	YTHDF3	YWHAB	YWHAH	YWHAQ	YWHAZ	YY1	ZADH2	ZBED3	ZBED4	ZBED6	ZBTB11	ZBTB17	ZBTB2	ZBTB24	ZBTB25	ZBTB33	ZBTB37	ZBTB38	ZBTB40	ZBTB41	ZBTB44	ZBTB8OS	ZC3H11A	ZC3H13	ZC3H4	ZC3H7A	ZC3H7B	ZC3HAV1	ZCCHC11	ZCCHC24	ZCCHC7	ZCCHC9	ZDHHC1	ZDHHC17	ZDHHC21	ZDHHC24	ZDHHC3	ZDHHC4	ZDHHC5	ZDHHC6	ZFAND1	ZFAND5	ZFC3H1	ZFP62	ZFP64	ZFP91	ZFX	ZFYVE1	ZFYVE16	ZFYVE20	ZFYVE9	ZHX1	ZKSCAN1	ZKSCAN4	ZKSCAN5	ZMAT2	ZMYND11	ZMYND8	ZNF101	ZNF12	ZNF131	ZNF133	ZNF134	ZNF143	ZNF148	ZNF184	ZNF197	ZNF200	ZNF205	ZNF219	ZNF22	ZNF226	ZNF227	ZNF234	ZNF235	ZNF24	ZNF259	ZNF260	ZNF263	ZNF273	ZNF276	ZNF277	ZNF28	ZNF280C	ZNF280D	ZNF3	ZNF317	ZNF324B	ZNF330	ZNF362	ZNF394	ZNF408	ZNF414	ZNF444	ZNF445	ZNF449	ZNF462	ZNF473	ZNF484	ZNF496	ZNF512	ZNF513	ZNF516	ZNF518B	ZNF530	ZNF536	ZNF544	ZNF557	ZNF558	ZNF568	ZNF574	ZNF579	ZNF580	ZNF593	ZNF594	ZNF598	ZNF599	ZNF600	ZNF608	ZNF616	ZNF618	ZNF620	ZNF622	ZNF623	ZNF638	ZNF639	ZNF644	ZNF646	ZNF649	ZNF652	ZNF655	ZNF668	ZNF672	ZNF678	ZNF689	ZNF696	ZNF7	ZNF70	ZNF703	ZNF704	ZNF720	ZNF740	ZNF76	ZNF768	ZNF77	ZNF770	ZNF775	ZNF780A	ZNF780B	ZNF787	ZNF800	ZNF81	ZNF821	ZNF837	ZNF84	ZNHIT2	ZNHIT6	ZNRF1	ZRANB2	ZSCAN12	ZSCAN2	ZSCAN21	ZW10	ZZEF1	ZZZ3
MM074_SOX10-KD	ELF1_extended (2826g)	A1BG	AAMP	ABCB10	ABCB5	ABCB9	ABCC1	ABCD3	ABHD10	ABHD11	ABI1	ABI2	ABT1	ACAA1	ACAP2	ACAT2	ACBD3	ACBD5	ACBD6	ACER3	ACIN1	ACLY	ACN9	ACO2	ACOT7	ACP5	ACSBG1	ACSL1	ACSL3	ACSS2	ACTG1	ACTL6A	ACTN4	ACTR1A	ACTR2	ACTR3	ACTR6	ACVR2B	ACYP1	ADCY3	ADD1	ADD3	ADH5	ADIPOR1	ADIPOR2	ADORA2B	ADPRHL2	ADRM1	ADSS	AEBP1	AEBP2	AES	AFAP1L1	AFF4	AFG3L2	AFTPH	AGBL5	AGGF1	AGL	AGPAT2	AHCTF1	AHCY	AHCYL1	AHSA1	AIF1L	AIFM1	AIFM2	AIM2	AIMP1	AIMP2	AK2	AK3	AKAP10	AKAP12	AKAP8	AKIRIN1	AKT1S1	AKT2	AKT3	ALAS1	ALDH1A3	ALG13	ALG14	ALG5	ALG6	ALG9	ALKBH3	ALKBH4	ALKBH5	ALKBH6	ALX1	AMMECR1	AMPH	AMZ2	ANAPC1	ANGPTL2	ANKRD12	ANKRD13A	ANKRD13D	ANKRD17	ANKRD37	ANKRD44	ANKRD50	ANKRD54	ANKRD9	ANKS1A	ANO4	ANO6	ANP32A	ANP32B	ANP32E	ANXA11	ANXA4	AP1AR	AP1G1	AP1S1	AP2S1	AP3B1	APBA3	APC	APH1A	APOA1BP	APOD	APOE	APOOL	APPL1	APTX	AQR	ARAF	ARCN1	ARF3	ARF5	ARFGEF1	ARFGEF2	ARFIP1	ARFIP2	ARGLU1	ARHGAP11B	ARHGAP12	ARHGAP17	ARHGAP31	ARHGAP42	ARHGAP5	ARHGDIA	ARHGEF35	ARHGEF9	ARID4B	ARID5A	ARID5B	ARL2	ARL2BP	ARL4A	ARL5A	ARL6	ARL6IP6	ARL8A	ARMC10	ARMC9	ARMCX1	ARMCX5	ARNTL	ARPC2	ARPC3	ARPC4	ARPC5L	ARPP19	ARRB1	ARSJ	ARV1	ASAH1	ASB1	ASB2	ASB8	ASB9	ASCC2	ASF1A	ASH1L	ASNA1	ASNSD1	ASPH	ASPSCR1	ATAD1	ATAD3A	ATE1	ATF2	ATF6	ATF7	ATF7IP	ATG10	ATG14	ATG2B	ATG3	ATG4B	ATG4C	ATG5	ATM	ATP5A1	ATP5C1	ATP5H	ATP5I	ATP5SL	ATP6V0D1	ATP6V0E1	ATP6V1A	ATP6V1C1	ATP6V1D	ATP6V1E1	ATP6V1E2	ATP6V1H	ATP8B2	ATXN10	ATXN7L3B	AVEN	AZGP1	AZI1	AZI2	AZIN1	B3GALNT2	B4GALT7	BACH1	BAG3	BAG5	BAIAP2L1	BAMBI	BANP	BATF	BAZ1A	BAZ1B	BAZ2A	BAZ2B	BBX	BCAP29	BCAR1	BCHE	BCL2	BCL2L12	BCL2L13	BCL7C	BCLAF1	BCS1L	BCYRN1	BDH1	BDP1	BECN1	BFAR	BHLHE40	BHLHE41	BID	BIN1	BIN3	BIRC6	BLCAP	BLVRB	BMPR1B	BNIP2	BOD1	BPGM	BPTF	BRD2	BRD9	BRI3BP	BRMS1	BRWD1	BRWD3	BTBD1	BTBD10	BTBD3	BTF3L4	BUB3	BUD31	BZW1	C10orf11	C11orf48	C11orf49	C11orf73	C12orf10	C12orf23	C12orf44	C12orf49	C12orf5	C12orf66	C12orf73	C12orf75	C14orf119	C14orf142	C14orf166	C14orf182	C15orf40	C15orf57	C16orf13	C16orf80	C16orf91	C17orf58	C17orf59	C17orf80	C18orf21	C18orf25	C18orf32	C19orf12	C19orf52	C1orf115	C1orf122	C1orf123	C1orf198	C1orf21	C1orf50	C1orf52	C1orf86	C20orf27	C21orf2	C21orf59	C21orf91	C2orf47	C2orf69	C2orf88	C3orf14	C3orf38	C3orf67	C4orf27	C5orf24	C5orf30	C5orf51	C5orf55	C6orf106	C6orf211	C6orf47	C7orf26	C7orf49	C7orf55	C8orf33	C9orf142	C9orf3	C9orf40	C9orf41	C9orf78	C9orf91	CA8	CAB39L	CADPS2	CALM1	CALM3	CAMK4	CAND1	CAP2	CAPG	CAPN3	CAPN7	CAPNS1	CAPZA1	CAPZA2	CAPZB	CARD8	CARHSP1	CARS2	CASC4	CASP3	CASP8	CAST	CAT	CBFB	CBR1	CBWD1	CBWD5	CBX1	CBX2	CBX4	CBX5	CCDC109B	CCDC112	CCDC115	CCDC12	CCDC126	CCDC137	CCDC25	CCDC41	CCDC47	CCDC50	CCDC51	CCDC53	CCDC57	CCDC58	CCDC6	CCDC71	CCDC86	CCDC9	CCDC91	CCDC94	CCNB1IP1	CCNB2	CCNC	CCNG1	CCNH	CCNI	CCNJL	CCNO	CCT2	CCT3	CCT5	CCT7	CCT8	CCZ1	CD2AP	CD2BP2	CD320	CD36	CD63	CD83	CDC123	CDC16	CDC26	CDC27	CDC37	CDC37L1	CDC40	CDC42SE1	CDC42SE2	CDIPT	CDK12	CDK17	CDK4	CDK5	CDK6	CDKL2	CDKN2AIP	CDKN2C	CDKN2D	CEBPZ	CELF2	CENPH	CEP135	CEP170	CEP350	CEP57	CEP63	CEP76	CEP97	CERK	CES1	CFL2	CGGBP1	CGN	CHAF1A	CHCHD1	CHCHD3	CHCHD5	CHCHD6	CHD1	CHD1L	CHD4	CHD9	CHIC2	CHKA	CHL1	CHM	CHMP1A	CHMP1B	CHMP2A	CHMP2B	CHMP4B	CHMP5	CHMP6	CHORDC1	CHTF8	CHURC1	CINP	CIRBP	CITED1	CKAP2L	CKS2	CLASP1	CLASRP	CLCN3	CLCN7	CLEC11A	CLEC2B	CLIC1	CLINT1	CLIP1	CLIP4	CLK3	CLOCK	CLPP	CLPTM1	CLPX	CLTA	CLTC	CMC1	CMTM7	CMTM8	CNN3	CNOT1	CNOT2	CNOT3	CNOT4	CNOT8	CNP	CNST	COASY	COBLL1	COG2	COL4A3BP	COMMD10	COMMD5	COMMD7	COMMD9	COPB2	COPE	COPS2	COPS3	COPS5	COPS6	COPS7A	COPS7B	COPZ1	COQ10B	COQ2	COQ4	COQ9	CORO1B	CORO1C	COX15	COX4I1	COX6A1	CPA2	CPNE1	CPNE8	CPSF2	CPSF3	CPSF6	CPSF7	CREBL2	CREBZF	CREM	CRHBP	CRIPT	CRISPLD1	CRLS1	CRNDE	CRYZL1	CSDE1	CSNK1A1	CSNK1E	CSNK1G2	CSNK1G3	CSNK2A1	CSNK2B	CSRP1	CSTF1	CSTF2T	CTBP2	CTCF	CTDNEP1	CTNNBIP1	CTNNBL1	CTPS2	CTSK	CTTNBP2	CUEDC1	CUL1	CUL2	CUL4B	CUTA	CUTC	CWC15	CWC22	CWC27	CXADR	CXXC5	CYB5A	CYB5B	CYB5R4	CYBA	CYHR1	CYP7B1	CYTH2	DAAM1	DAAM2	DAP	DAP3	DAPK1	DARS	DAZAP1	DAZAP2	DBNL	DBR1	DCAF11	DCAF12	DCAF17	DCAF6	DCAF7	DCDC2	DCK	DCP2	DCPS	DCTD	DCTN3	DCTN4	DCTPP1	DCUN1D5	DDA1	DDB2	DDHD1	DDX10	DDX17	DDX18	DDX21	DDX27	DDX41	DDX42	DDX46	DDX49	DDX5	DDX52	DDX55	DDX60L	DEK	DENND2D	DERA	DEXI	DFFA	DGUOK	DHCR24	DHODH	DHRS4L2	DHRS7B	DHX15	DHX16	DHX30	DHX33	DHX36	DHX38	DHX40	DHX9	DIAPH1	DIAPH3	DICER1	DIDO1	DIS3	DIS3L2	DKC1	DKK2	DLD	DLEU1	DLGAP1	DMXL1	DNAJA1	DNAJA2	DNAJA3	DNAJB1	DNAJB14	DNAJB6	DNAJC1	DNAJC10	DNAJC13	DNAJC15	DNAJC22	DNAJC24	DNAJC5	DNAJC7	DNM2	DNMT1	DNMT3A	DNTTIP2	DOCK1	DOCK10	DOHH	DPH3	DPH5	DPM1	DPP8	DPP9	DPY30	DR1	DRAM1	DRAM2	DSCR3	DSEL	DSTYK	DTX2	DUS3L	DUSP10	DUSP11	DUSP23	DUSP9	DUT	DYNC1LI1	DYNLL2	DYNLT1	DYRK2	DZIP3	E2F3	E2F4	EAPP	EARS2	EBAG9	ECH1	EDARADD	EDC3	EDNRB	EEA1	EFCAB7	EFHD2	EFNA1	EFNA4	EFR3A	EGLN1	EGLN2	EGLN3	EGR3	EHBP1	EI24	EIF1AD	EIF1B	EIF2A	EIF2AK1	EIF2AK2	EIF2AK4	EIF2B1	EIF2B2	EIF2B5	EIF3A	EIF3F	EIF3G	EIF4B	EIF4E	EIF4E2	EIF4EBP1	EIF4ENIF1	EIF4G1	EIF4G2	EIF5	EIF5A2	EIF5AL1	EIF6	ELAC1	ELF1	ELF2	ELMOD2	ELOF1	ELOVL5	ELOVL6	EMG1	EML4	EMP2	EMP3	EN2	ENOPH1	ENTHD1	EPB41	EPB41L2	EPB41L3	EPC2	EPM2A	EPN1	EPRS	EPS8	ERAL1	ERBB2IP	ERC1	ERCC1	ERGIC2	ERI3	ESCO1	ESD	ESRRA	ETAA1	ETF1	ETFB	ETNK2	ETS1	ETS2	ETV1	ETV3	ETV4	ETV5	ETV6	EVI5	EXOC1	EXOC2	EXOC3	EXOC5	EXOSC10	EXOSC3	EXOSC4	EXTL1	EXTL2	EZR	F11R	F12	FAF1	FAF2	FAHD1	FAHD2A	FAM103A1	FAM104A	FAM114A1	FAM120AOS	FAM122A	FAM122B	FAM134A	FAM136A	FAM162A	FAM168B	FAM173A	FAM173B	FAM174B	FAM178A	FAM189B	FAM192A	FAM19A5	FAM200A	FAM200B	FAM21C	FAM32A	FAM3A	FAM45A	FAM46A	FAM49B	FAM53B	FAM58A	FAM60A	FAM65A	FAM69A	FAM81A	FAM83D	FAM89A	FAM91A1	FAM96A	FAM98B	FANCI	FARP2	FARS2	FARSA	FASTK	FBXL15	FBXL17	FBXO11	FBXO18	FBXO22	FBXO32	FBXO34	FBXO7	FBXO9	FBXW2	FBXW5	FBXW7	FCER1G	FCGR2B	FDFT1	FDPS	FEM1A	FEM1C	FERMT2	FEZF1	FGF12	FGF13	FGFBP3	FGFR1	FGFR1OP2	FIBP	FIGNL1	FIP1L1	FKBP1A	FKBP3	FKBP7	FLOT1	FLOT2	FLT1	FMN1	FN3KRP	FNBP1	FNBP1L	FNBP4	FNDC3A	FNIP2	FNTA	FOSL1	FOXD3	FOXJ3	FRMD5	FRS2	FRYL	FTSJ2	FTSJ3	FUBP1	FUBP3	FUCA2	FUNDC1	FUT10	FUT8	FUZ	FZD3	G3BP1	G3BP2	G6PC3	G6PD	GABARAPL2	GABPB1	GABRE	GALE	GAPDH	GAPVD1	GAR1	GART	GAS2L1	GAS2L3	GAS7	GAS8	GATAD2A	GBA	GCA	GCAT	GCC2	GCHFR	GCNT2	GCSH	GDAP2	GDE1	GDI2	GEMIN6	GEMIN7	GFM1	GFM2	GFOD1	GFPT1	GGH	GGNBP2	GGPS1	GIGYF2	GIPC1	GIT2	GJA3	GLA	GLE1	GLO1	GLRX3	GLS	GLT8D1	GLUD1	GMNN	GMPPA	GMPR	GNAI1	GNAI3	GNAL	GNAQ	GNB1	GNB1L	GNB2	GNB4	GNG12	GNL1	GNPNAT1	GNPTAB	GOLGA1	GOLGA3	GOLGA5	GOLGA7	GOLGB1	GOLM1	GOPC	GORASP2	GPAA1	GPATCH2	GPATCH8	GPBP1	GPBP1L1	GPC6	GPCPD1	GPN1	GPN2	GPR155	GPR161	GPRIN3	GPS1	GPSM2	GRB2	GRIPAP1	GRK6	GRPEL1	GRWD1	GSK3B	GSN	GSPT1	GSPT2	GSR	GSTM4	GTF2A1	GTF2B	GTF2F1	GTF2F2	GTF2H1	GTF2H2	GTF2H3	GTF3C3	GTPBP4	GTPBP8	GULP1	GZF1	H2AFJ	H2AFX	H2AFY	HAGHL	HARS	HAX1	HDAC1	HDAC2	HDAC4	HDDC2	HDGFRP2	HDHD2	HDLBP	HEATR2	HEATR5A	HEATR6	HECTD1	HELZ	HERC2	HERC3	HERPUD2	HEXIM1	HEY1	HIBCH	HIF1AN	HIGD1A	HIGD2A	HIPK1	HIPK3	HIRA	HIRIP3	HIST1H1E	HIVEP2	HIVEP3	HK1	HK2	HLA-DMA	HMGCR	HMGCS1	HMGN1	HMGN5	HMGXB3	HMGXB4	HMOX2	HN1L	HNMT	HNRNPA0	HNRNPA1L2	HNRNPA3	HNRNPAB	HNRNPC	HNRNPD	HNRNPF	HNRNPH1	HNRNPH2	HNRNPM	HNRNPR	HNRNPU	HNRNPUL1	HNRNPUL2	HOMER1	HOXB13	HOXB4	HOXB7	HP1BP3	HPGD	HPRT1	HPS1	HPS3	HPS5	HRAS	HRH2	HRK	HS1BP3	HSD17B12	HSF1	HSPA14	HSPA4	HSPA4L	HSPBAP1	HSPH1	HTATSF1	HUS1	HUWE1	ICA1	ICT1	IDH2	IDH3A	IDH3B	IDH3G	IDI1	IDS	IER2	IFI16	IFI27L2	IFIH1	IFNGR1	IFT27	IFT52	IFT74	IFT81	IGF2BP3	IGF2R	IGSF11	IKBKG	IL17RA	IL17RC	IL1RAP	IL1RAPL1	ILF2	ILK	IMMP2L	IMMT	IMP3	IMP4	IMPA1	IMPA2	IMPACT	IMPDH1	INCENP	ING1	ING2	INO80	INO80B	INO80E	INPP1	INPP4B	INPP5F	INTS12	INTS6	IP6K1	IP6K2	IPO5	IPO7	IPO9	IPP	IRAK4	IREB2	IRF2	IRF4	IRS2	IRX6	ISCA1	ISCA2	ISG15	ISY1	ISYNA1	ITCH	ITGA4	ITGB3BP	ITPA	ITPR2	ITSN2	IVNS1ABP	IWS1	JAK1	JAZF1	JMJD1C	JMJD8	JMY	JOSD1	JOSD2	JPH1	JRKL	JUNB	KANK1	KARS	KAT2B	KAT5	KATNA1	KATNAL1	KBTBD2	KBTBD4	KCMF1	KCNAB2	KCTD10	KCTD20	KCTD3	KCTD5	KDELC2	KDM1A	KDM1B	KDM3A	KDM3B	KDM4A	KDM5A	KDM5B	KEAP1	KHDRBS1	KIAA0020	KIAA0100	KIAA0141	KIAA0232	KIAA0408	KIAA0947	KIAA1430	KIAA1468	KIDINS220	KIF14	KIF21A	KIF23	KIF2A	KIF5B	KIF9	KIFAP3	KIFC3	KIN	KLF3	KLF9	KLHDC3	KLHL18	KLHL5	KPNA2	KPNA3	KPNA4	KRAS	KRCC1	KRIT1	KRR1	KRT27	KTI12	LAMA4	LARP4	LARS	LAS1L	LBR	LCMT1	LCORL	LCP2	LDB1	LDB3	LDLRAD3	LEF1	LEMD3	LENG1	LEO1	LEPROTL1	LGI3	LIG4	LIMD2	LIMK2	LIMS1	LIN9	LINS	LITAF	LLPH	LMBR1L	LMNA	LMO7	LNPEP	LNX2	LONRF1	LONRF3	LPGAT1	LPXN	LRBA	LRCH1	LRFN4	LRIG2	LRPPRC	LRRC16A	LRRC28	LRRC45	LRRC47	LRRC58	LRRC59	LRRC8A	LRRC8D	LRRFIP1	LRRFIP2	LRRK2	LRWD1	LSAMP	LSG1	LSM12	LSM2	LSM4	LSM6	LTN1	LTV1	LUC7L	LUC7L3	LYN	LYPD1	LYPLA2	LYPLAL1	LYRM2	LYRM5	LYRM7	LYSMD4	LYST	LZIC	LZTS2	M6PR	MACROD1	MAD2L1BP	MAF1	MAFF	MAGED2	MAGIX	MAGOH	MAGOHB	MALT1	MAN1A2	MAN2C1	MAP1LC3B2	MAP2	MAP2K1	MAP2K3	MAP2K7	MAP3K11	MAP4K3	MAP4K5	MAP9	MAPK1IP1L	MAPKAP1	MAPRE1	MAPRE2	MAPRE3	MARCH2	MARCH7	MARCKS	MARCKSL1	MARK3	MATR3	MAVS	MAX	MBIP	MBOAT2	MBP	MC1R	MCAT	MCC	MCF2L	MCM3	MCM3AP	MCOLN2	MCRS1	MCTS1	MDC1	MDH1	ME2	MEA1	MEAF6	MECR	MED10	MED11	MED14	MED15	MED18	MED19	MED25	MED27	MED28	MED8	MEF2A	MEF2C	MELK	MESDC1	MESP1	METAP2	METTL12	METTL13	METTL2B	METTL4	METTL5	MFAP1	MFF	MFN1	MFN2	MFSD10	MFSD3	MFSD9	MGA	MGAT2	MIA	MIB2	MICAL1	MID1IP1	MIER1	MIF	MIIP	MITD1	MKNK1	MKRN1	MLF2	MLLT10	MLPH	MLX	MLYCD	MMADHC	MNAT1	MOB2	MON2	MORC3	MORN2	MOSPD1	MOSPD2	MOSPD3	MPDU1	MPG	MPHOSPH10	MPP6	MPV17L2	MR1	MRPL10	MRPL13	MRPL15	MRPL18	MRPL22	MRPL24	MRPL28	MRPL3	MRPL35	MRPL40	MRPL43	MRPL44	MRPL45	MRPL47	MRPL48	MRPL49	MRPL50	MRPL52	MRPL54	MRPL9	MRPS10	MRPS14	MRPS18A	MRPS18B	MRPS21	MRPS22	MRPS23	MRPS26	MRPS27	MRPS30	MRPS34	MRPS35	MRPS5	MRPS6	MSC	MSH6	MSL3	MSN	MSRA	MSRB3	MTA3	MTAP	MTCH2	MTERFD2	MTF2	MTFR1	MTHFR	MTIF2	MTIF3	MTMR14	MTMR2	MTR	MTRF1	MTRF1L	MTUS1	MTX1	MTX2	MXD1	MYC	MYL12A	MYL12B	MYL6	MYL6B	MYLIP	MYNN	MYO10	MYO1B	MYO1D	MYO5A	MYO9B	MYOF	MYPOP	MZT1	N4BP1	N4BP3	N6AMT1	NAA20	NAA30	NAA35	NAA38	NAALADL2	NACC2	NANS	NAP1L4	NAPA	NAPG	NARF	NARG2	NASP	NAT14	NAV2	NBL1	NCALD	NCK2	NCKAP1	NCLN	NCOA3	NCOR1	NDE1	NDNL2	NDUFA13	NDUFA9	NDUFAF3	NDUFB3	NDUFB5	NDUFB6	NDUFB7	NDUFS1	NDUFS3	NDUFS4	NDUFS5	NDUFS7	NDUFV1	NECAP2	NEDD4	NEK1	NEK2	NENF	NETO2	NFATC2	NFE2L2	NFKB2	NFKBIB	NFKBIE	NFXL1	NFYB	NFYC	NGDN	NIF3L1	NIN	NIP7	NIPA2	NIPSNAP1	NKIRAS2	NKRF	NKX2-5	NKX2-8	NLGN1	NME2	NMNAT1	NMRAL1	NNT	NOB1	NOC3L	NOL10	NOL11	NOL12	NOL7	NOL8	NOLC1	NOM1	NONO	NOP16	NOP2	NOP58	NOSIP	NOTCH2NL	NPAS2	NPAT	NPHP1	NPM3	NR1H2	NR4A1	NR4A3	NRAS	NRD1	NRGN	NRIP1	NRN1	NSD1	NSF	NSMCE1	NSUN2	NSUN3	NT5C	NT5DC1	NTAN1	NTHL1	NUBP1	NUBP2	NUDC	NUDCD2	NUDT1	NUDT14	NUDT16	NUDT2	NUDT21	NUDT3	NUDT4	NUDT5	NUDT8	NUF2	NUFIP1	NUFIP2	NUP107	NUP50	NUP54	NUP88	NUP93	NUPL1	NUS1	NUTF2	NXT1	OAT	OAZ2	OCA2	ODC1	OGFR	OLA1	OPA1	OPA3	ORAI1	ORAI3	ORAOV1	ORC2	ORMDL1	OSBPL10	OSBPL1A	OSBPL8	OSTF1	OSTM1	OTUB1	OXNAD1	OXR1	OXSR1	PABPC1	PACRGL	PACSIN2	PACSIN3	PAFAH1B1	PAFAH1B2	PAFAH2	PAICS	PAIP1	PAIP2	PAK1IP1	PAK2	PANK3	PAPOLA	PARD6B	PARL	PARN	PARP4	PARP8	PARVB	PATL1	PAX3	PCBP1	PCBP2	PCCB	PCDH7	PCDHGC3	PCF11	PCGF5	PCLO	PCM1	PCNP	PCYT2	PDAP1	PDCD10	PDCD2	PDCD6	PDE12	PDE8A	PDIA6	PDK2	PDK3	PDLIM3	PDLIM4	PDRG1	PDSS1	PDXK	PDZD11	PEAK1	PELI2	PELI3	PER3	PERP	PEX1	PEX10	PEX16	PEX2	PEX26	PEX7	PFDN6	PFKM	PFKP	PGAM1	PGK1	PGM1	PGM2	PGP	PHACTR1	PHACTR2	PHACTR4	PHAX	PHB	PHF2	PHF20L1	PHF23	PHF3	PHF5A	PHF6	PHF7	PHIP	PHKB	PHRF1	PHTF1	PHTF2	PI4K2B	PIAS1	PIBF1	PIGC	PIGF	PIGW	PIH1D1	PIK3CD	PIK3R1	PIK3R3	PIM3	PIN1	PIP4K2A	PITPNB	PJA2	PKN2	PLA1A	PLA2G4A	PLCL1	PLEKHA2	PLEKHA3	PLEKHA5	PLEKHA8	PLEKHB1	PLEKHF1	PLEKHF2	PLEKHJ1	PLEKHM2	PLEKHO2	PLS3	PLSCR1	PLXNC1	PMM2	PMPCA	PMVK	PNKD	PNN	PNO1	PNPLA4	PNPLA8	PNPT1	PNRC1	POGK	POLB	POLDIP2	POLE4	POLR1E	POLR2B	POLR2C	POLR2D	POLR2E	POLR2G	POLR2K	POLR3C	POLR3D	POLR3E	POM121C	POP4	POP7	POPDC3	POU3F2	PPAN	PPAPDC1A	PPARGC1B	PPEF1	PPFIBP1	PPHLN1	PPIA	PPIC	PPID	PPIE	PPIL1	PPIL3	PPIL4	PPIP5K2	PPM1A	PPM1B	PPM1G	PPM1H	PPM1K	PPOX	PPP1CC	PPP1R10	PPP1R11	PPP1R12B	PPP1R14B	PPP1R2	PPP1R7	PPP1R9A	PPP2CA	PPP2CB	PPP2R1A	PPP2R2A	PPP2R2B	PPP2R3A	PPP2R4	PPP2R5A	PPP2R5E	PPP3CC	PPP4C	PQBP1	PRCC	PRDM2	PRDM6	PRDX1	PRDX3	PRELID2	PRKAA1	PRKACB	PRKAR1A	PRKAR2A	PRKCI	PRKD1	PRKDC	PRKRIR	PRMT1	PRMT5	PROSC	PRPF18	PRPF31	PRPF38A	PRPF4	PRPF40A	PRPF4B	PRPSAP1	PRR14	PRR5	PRR7	PRTG	PRUNE	PSIP1	PSMA1	PSMA3	PSMA4	PSMA5	PSMB1	PSMB3	PSMB4	PSMB5	PSMB7	PSMB8	PSMC1	PSMC2	PSMC3	PSMC4	PSMC5	PSMC6	PSMD11	PSMD12	PSMD13	PSMD14	PSMD2	PSMD3	PSMD4	PSMD6	PSMD7	PSME2	PSME3	PSME4	PSMF1	PSMG2	PSMG3	PTAR1	PTDSS2	PTEN	PTGES3	PTK2	PTP4A1	PTPLA	PTPN1	PTPN11	PTPN9	PTPRA	PTRH1	PUF60	PUM1	PURB	PUS1	PUS7L	PWP1	PXMP2	PYCARD	PYCR2	PYGL	PYROXD1	QKI	QSER1	QTRTD1	RAB10	RAB11A	RAB11FIP1	RAB11FIP2	RAB11FIP4	RAB14	RAB17	RAB18	RAB1A	RAB21	RAB22A	RAB23	RAB27A	RAB2A	RAB32	RAB34	RAB3GAP1	RAB3GAP2	RAB5A	RAB5B	RAB5C	RAB7A	RAB8A	RAB9A	RABEP1	RABGAP1	RABGGTB	RACGAP1	RAD17	RAD21	RAD23A	RAD23B	RAD50	RAD51C	RAD54L2	RAE1	RAI14	RALA	RALB	RALGPS2	RALY	RANGAP1	RANGRF	RAP1A	RAP1B	RAP2B	RARA	RARG	RARS2	RASSF3	RB1	RBBP6	RBBP7	RBCK1	RBL2	RBM12	RBM14	RBM17	RBM18	RBM25	RBM26	RBM27	RBM28	RBM3	RBM42	RBM43	RBM47	RBM6	RBM7	RBM8A	RBMS1	RCC2	RCHY1	RCN2	RCOR3	REEP3	REEP4	REL	RELT	REPIN1	REPS1	RER1	RERE	REST	REV1	REXO4	RFC1	RFC4	RFK	RFWD2	RFX5	RFXANK	RGL2	RGS10	RGS14	RGS19	RHEB	RHEBL1	RHOBTB2	RHOBTB3	RHOQ	RILPL2	RING1	RIOK1	RIOK2	RLBP1	RLIM	RNASEH2A	RNASEH2B	RNF10	RNF111	RNF115	RNF126	RNF13	RNF138	RNF14	RNF145	RNF146	RNF150	RNF181	RNF182	RNF19A	RNF2	RNF20	RNF214	RNF220	RNF25	RNF34	RNF4	RNF6	RNH1	RNMT	RNPEP	RNPS1	ROBO1	ROBO2	ROCK1	ROCK2	ROMO1	ROPN1	ROPN1B	RP9	RPA2	RPAP1	RPAP3	RPE	RPF1	RPIA	RPL12	RPL22L1	RPL7L1	RPP25	RPP30	RPS10	RPSAP58	RRAGC	RRAGD	RRBP1	RRN3	RRP36	RRP8	RRP9	RRS1	RSF1	RSL1D1	RSL24D1	RSRC1	RSRC2	RTF1	RTKN	RUFY3	RUNX3	RUVBL1	RUVBL2	RWDD2B	RWDD4	RXRG	RYBP	RYK	S100A16	S100A4	SACM1L	SAMD4A	SAP18	SAP30BP	SAP30L	SART1	SAV1	SBF2	SCAMP2	SCD	SCFD1	SCMH1	SCML1	SCML4	SCO1	SCOC	SCYL2	SCYL3	SDAD1	SDCBP	SDCCAG8	SDF4	SDHC	SDHD	SDSL	SEC13	SEC14L1	SEC23B	SEC23IP	SEC24B	SEC31A	SEL1L	SEMA6A	SENP2	SENP6	SEPHS1	SEPHS2	SEPT10	SEPT11	SEPT2	SEPT4	SEPT6	SEPT9	SERGEF	SERPINB1	SERPINB6	SERTAD1	SET	SETD2	SETD3	SETMAR	SF3A1	SF3A3	SF3B14	SF3B2	SF3B4	SFSWAP	SFT2D1	SFT2D2	SFXN1	SGK1	SGTA	SH3BGRL	SH3BP5	SH3GL1	SH3GLB1	SH3KBP1	SH3PXD2A	SHARPIN	SHC4	SHCBP1	SHKBP1	SHOX2	SHROOM4	SIAH1	SIGIRR	SIGMAR1	SIKE1	SIRT2	SIRT7	SKA2	SKAP2	SLAIN2	SLC22A18AS	SLC25A1	SLC25A15	SLC25A19	SLC25A23	SLC25A24	SLC25A26	SLC25A29	SLC25A3	SLC25A36	SLC25A46	SLC30A6	SLC30A9	SLC35A4	SLC35A5	SLC35B2	SLC35B4	SLC37A1	SLC39A1	SLC39A3	SLC39A8	SLC44A1	SLC4A1AP	SLC7A8	SLCO4A1	SLMAP	SLMO2	SLTM	SLU7	SMAP1	SMAP2	SMARCA1	SMARCA4	SMARCA5	SMARCAD1	SMARCC1	SMARCC2	SMARCD1	SMARCD2	SMARCE1	SMC1A	SMC2	SMC3	SMC6	SMCHD1	SMEK1	SMEK2	SMNDC1	SMS	SMU1	SMUG1	SMYD2	SNAP23	SNAPC1	SNAPC5	SNAPIN	SNCA	SNF8	SNIP1	SNN	SNRNP200	SNRNP27	SNRNP40	SNRNP48	SNRNP70	SNRPA1	SNRPB2	SNX1	SNX17	SNX2	SNX27	SNX5	SNX6	SNX7	SOBP	SOCS1	SOCS2	SOCS3	SOCS6	SOD1	SORBS3	SOX4	SOX6	SP110	SP3	SPAG16	SPAG7	SPAG9	SPATA7	SPATS2	SPATS2L	SPECC1	SPEN	SPG20	SPG21	SPNS1	SPOPL	SPR	SPRED1	SPTAN1	SPTBN1	SQSTM1	SRD5A3	SRGAP2	SRM	SRP14	SRP19	SRP54	SRP68	SRP72	SRP9	SRPK1	SRPK2	SRRM2	SRRT	SRSF1	SRSF10	SRSF2	SRSF3	SRSF4	SRSF5	SSFA2	SSRP1	SSSCA1	SSU72	ST13	ST3GAL4	ST3GAL5	ST3GAL6	ST5	ST6GAL1	ST6GALNAC2	ST8SIA1	STAG1	STAG2	STAM2	STAMBP	STAMBPL1	STARD3	STARD3NL	STARD7	STAT1	STAT3	STAT5B	STAU1	STIM2	STIP1	STK16	STK17B	STK32C	STK39	STK40	STOM	STRBP	STRN	STRN3	STUB1	STX11	STX12	STX16	STX18	STX3	STX4	STX6	STX7	STX8	STXBP1	STXBP3	STXBP6	SUCLG1	SUCLG2	SUDS3	SUGT1	SUMF1	SUMO1	SUMO2	SUMO3	SUPT16H	SUPT4H1	SUPT5H	SUPT6H	SUPT7L	SURF1	SURF2	SURF6	SUV420H1	SVIL	SYNCRIP	SYNGR1	SYNRG	TACC1	TAF10	TAF11	TAF12	TAF15	TAF1B	TAF1C	TAF6	TAF7	TAF8	TAF9B	TALDO1	TANC1	TANK	TAOK3	TARDBP	TARS2	TAX1BP3	TBC1D1	TBC1D10A	TBC1D16	TBC1D22A	TBC1D24	TBC1D5	TBCC	TBCE	TBK1	TBPL1	TBRG4	TBX2	TCF12	TCF25	TCOF1	TCP1	TCTA	TDRD3	TDRD7	TECPR2	TERF2	TERF2IP	TEX9	TFAP2A	TFAP2C	TFB1M	TFB2M	TFDP2	TFG	TFIP11	TGFB1I1	TGFBRAP1	TGIF2	TGS1	THAP4	THAP6	THAP7	THEM4	THOC5	THOP1	THRA	THRAP3	THUMPD2	THUMPD3	TIA1	TIAL1	TICAM1	TIGD4	TIMM10	TIMM17A	TIMM17B	TIMM23	TIMM8A	TIMM9	TINF2	TIPARP	TIPRL	TJP1	TLE1	TLK1	TLK2	TLN1	TM2D1	TM7SF3	TM9SF2	TM9SF3	TMC6	TMCO4	TMEFF2	TMEM109	TMEM115	TMEM117	TMEM126A	TMEM128	TMEM129	TMEM138	TMEM14A	TMEM14B	TMEM160	TMEM164	TMEM165	TMEM175	TMEM181	TMEM184C	TMEM185A	TMEM186	TMEM192	TMEM198	TMEM199	TMEM208	TMEM218	TMEM223	TMEM229B	TMEM33	TMEM54	TMEM55A	TMEM55B	TMEM68	TMEM70	TMEM87A	TMEM9B	TMF1	TMOD3	TMTC2	TMUB1	TMX4	TNFAIP1	TNFAIP8L1	TNIK	TNKS2	TNPO2	TNS1	TOB1	TOB2	TOLLIP	TOMM20	TOMM40	TOMM40L	TOMM70A	TOP1	TOPBP1	TOX4	TP53I13	TP53RK	TPCN2	TPD52	TPD52L2	TPM2	TPM3	TPP2	TPR	TPRKB	TRA2B	TRABD	TRADD	TRAF2	TRAF3	TRAF3IP1	TRAF3IP2	TRAF4	TRAF5	TRAFD1	TRAPPC2P1	TRAPPC4	TRAPPC6A	TRAPPC8	TRIB2	TRIM28	TRIM4	TRIM44	TRIM63	TRIM69	TRIM73	TRIP11	TRIP12	TRIP13	TRMT11	TRMT112	TRMT2A	TRMT5	TRMT6	TRMT61A	TRNT1	TROVE2	TRPC4AP	TRPM8	TRPT1	TRRAP	TRUB1	TRUB2	TSC22D4	TSEN2	TSEN34	TSG101	TSHZ3	TSNAX	TSPAN14	TSPAN31	TSR1	TSR2	TSSC1	TSSC4	TSTD2	TTC1	TTC14	TTC37	TTC7B	TTF1	TTF2	TTK	TTYH2	TTYH3	TUBB2A	TUBB2B	TUBB6	TUFM	TULP3	TWF1	TWSG1	TXLNG	TXN2	TXNDC9	TXNL1	TXNL4B	TYMS	TYRO3	TYW3	U2AF2	UACA	UBA2	UBA5	UBA52	UBAC1	UBAC2	UBE2B	UBE2D2	UBE2D3	UBE2E1	UBE2E3	UBE2F	UBE2H	UBE2I	UBE2J1	UBE2J2	UBE2K	UBE2L6	UBE2N	UBE2Q1	UBE2V1	UBE3A	UBFD1	UBL3	UBL4A	UBL7	UBN1	UBR1	UBTF	UBXN1	UBXN2A	UBXN2B	UBXN4	UBXN6	UCHL3	UFC1	UFD1L	UGP2	UHMK1	ULK3	UNC50	UNKL	UQCRC2	URM1	UROS	USE1	USF2	USP1	USP10	USP12	USP16	USP28	USP3	USP32	USP33	USP34	USP39	USP45	USP46	USP48	USP5	USP6NL	USP7	USP8	USP9X	USPL1	UTP11L	UTP14A	UTP18	UTP20	UTP23	UTP3	UTP6	UTRN	UVRAG	VAMP3	VAMP4	VAMP5	VAPA	VAPB	VASP	VCL	VCP	VDAC1	VDAC2	VDAC3	VEZF1	VGLL4	VMA21	VPS11	VPS13A	VPS25	VPS26A	VPS37B	VPS41	VPS45	VPS4A	VPS4B	VPS72	VTA1	VTI1A	WAPAL	WARS	WASF2	WASL	WBP2	WBP4	WDFY1	WDFY2	WDR1	WDR12	WDR3	WDR33	WDR34	WDR37	WDR4	WDR41	WDR43	WDR45	WDR46	WDR47	WDR54	WDR61	WDR72	WDR77	WDR83	WDSUB1	WDYHV1	WHSC1	WHSC1L1	WIPF1	WIPI1	WIPI2	WNK1	WRNIP1	WSB2	WTAP	WWP1	WWTR1	XPA	XPNPEP1	XPO1	XRCC5	XRCC6	XRCC6BP1	XRN1	YARS2	YEATS4	YES1	YIPF1	YLPM1	YOD1	YTHDC1	YTHDF2	YWHAQ	YWHAZ	YY1	ZADH2	ZBED6	ZBTB17	ZBTB24	ZBTB33	ZBTB41	ZBTB42	ZBTB43	ZC3H11A	ZC3H13	ZC3H18	ZC3H7A	ZC3H7B	ZC3HAV1	ZC3HC1	ZCCHC11	ZCCHC6	ZCCHC9	ZDHHC12	ZDHHC17	ZDHHC20	ZDHHC24	ZDHHC3	ZDHHC6	ZEB2	ZFAND1	ZFAND5	ZFAND6	ZFC3H1	ZFP62	ZFX	ZFYVE16	ZFYVE19	ZFYVE9	ZHX1	ZKSCAN1	ZMAT2	ZMYND8	ZNF101	ZNF121	ZNF133	ZNF143	ZNF148	ZNF182	ZNF184	ZNF189	ZNF217	ZNF22	ZNF24	ZNF259	ZNF28	ZNF302	ZNF317	ZNF330	ZNF394	ZNF407	ZNF41	ZNF410	ZNF444	ZNF468	ZNF480	ZNF496	ZNF511	ZNF518B	ZNF524	ZNF576	ZNF579	ZNF580	ZNF600	ZNF608	ZNF622	ZNF638	ZNF639	ZNF652	ZNF684	ZNF689	ZNF7	ZNF70	ZNF720	ZNF740	ZNF76	ZNF800	ZNF808	ZNF827	ZNF90	ZNHIT2	ZSCAN2	ZZEF1	ZZZ3
MM074_SOX10-KD	BCLAF1_extended (2698g)	AAAS	AACS	AADAT	AATF	ABCB5	ABCB7	ABCD1	ABCF2	ABHD11	ACACA	ACAP2	ACBD3	ACBD5	ACIN1	ACLY	ACN9	ACOT9	ACP5	ACPL2	ACSL1	ACSL3	ACSS1	ACTB	ACTG1	ACTN4	ACTR1A	ACTR2	ACTR3	ACTR6	ACVR2B	ACYP1	ADAL	ADAM10	ADAM15	ADAM23	ADAM9	ADAT1	ADAT2	ADCK3	ADCK4	ADCY2	ADD3	ADI1	ADIPOR2	ADRM1	ADSL	AEBP1	AEN	AFF3	AFG3L2	AGAP1	AGBL5	AGFG2	AGL	AGPAT1	AHNAK	AHSA1	AK3	AKAP1	AKAP11	AKAP12	AKT1	AKT2	ALAD	ALAS1	ALDH1A3	ALDH7A1	ALDOA	ALG10	ALG6	ALG8	ALKBH3	ALPK1	ALX1	AMOT	AMPH	AMZ2	ANAPC1	ANAPC11	ANAPC13	ANAPC4	ANGPTL2	ANK3	ANKHD1	ANKRD11	ANKRD12	ANKRD17	ANKRD28	ANKRD32	ANKRD44	ANKRD49	ANKRD50	ANKRD52	ANKRD9	ANKS1A	ANKS1B	ANO4	ANP32A	ANXA1	ANXA4	ANXA6	AP1AR	AP1B1	AP1G1	AP1M1	AP3B1	APC	APEH	APEX2	APH1A	APTX	AQR	ARAP2	ARCN1	ARF1	ARFIP1	ARFIP2	ARGLU1	ARHGAP11A	ARHGAP12	ARHGAP15	ARHGAP18	ARHGAP31	ARHGAP4	ARHGAP5	ARHGAP6	ARHGDIA	ARHGEF1	ARHGEF11	ARHGEF9	ARID1B	ARID4A	ARID4B	ARL4A	ARL6IP1	ARMC10	ARMC7	ARPC1B	ARPC2	ARV1	ASAH1	ASB1	ASB6	ASB8	ASB9	ASCC1	ASCC2	ASH1L	ASL	ASNSD1	ASPSCR1	ASRGL1	ASXL1	ATAD1	ATAD2	ATE1	ATF7	ATF7IP	ATG10	ATG3	ATG4C	ATG5	ATL1	ATM	ATOH8	ATP5A1	ATP5E	ATP5G2	ATP5H	ATP5I	ATP5SL	ATP6V1A	ATP6V1C1	ATP6V1D	ATP6V1F	ATP6V1H	ATP7A	ATR	ATRNL1	ATXN10	ATXN2	ATXN7L3B	AURKAIP1	AVEN	AXIN1	AZI1	AZI2	AZIN1	B4GALT2	BAIAP2L1	BAK1	BAMBI	BANF1	BARD1	BATF	BAZ1B	BAZ2B	BBS4	BBX	BCAN	BCAT2	BCHE	BCL2L11	BCL2L13	BCL7C	BCLAF1	BDH1	BDP1	BECN1	BFAR	BHLHE41	BID	BIN3	BIRC6	BLM	BLOC1S1	BLVRA	BMPR1B	BMS1	BNC2	BNIP2	BOLA1	BPTF	BRCA2	BRD2	BRD3	BRD7	BRD9	BRIP1	BRMS1L	BRWD3	BTBD1	BTBD16	BTF3	BTF3L4	BUB1B	BUD13	BUD31	C10orf88	C11orf24	C11orf48	C11orf57	C11orf73	C11orf82	C11orf84	C12orf10	C12orf45	C12orf5	C14orf119	C14orf142	C14orf80	C15orf41	C16orf91	C17orf51	C17orf85	C18orf21	C18orf54	C19orf12	C19orf25	C19orf40	C19orf48	C1GALT1	C1QBP	C1orf112	C1orf115	C1orf131	C1orf198	C1orf21	C1orf52	C20orf27	C21orf59	C21orf67	C21orf91	C22orf29	C22orf46	C2orf47	C3orf14	C3orf17	C3orf38	C3orf67	C4orf21	C4orf27	C5orf30	C5orf34	C5orf55	C6orf203	C6orf211	C7orf49	C7orf55	C8orf33	C8orf46	C8orf59	C8orf76	C9orf3	C9orf40	C9orf41	C9orf78	C9orf91	CA8	CACNB3	CACYBP	CALD1	CALM1	CALM2	CALM3	CAMK2D	CAMK4	CAND1	CANX	CAP1	CAP2	CAPG	CAPRIN1	CAPRIN2	CAPZA1	CAPZA2	CAPZB	CARD8	CARHSP1	CARS2	CASC5	CASP3	CASP8	CAST	CAT	CBLL1	CBR4	CBWD1	CBWD2	CBWD6	CBX1	CBX3	CBX5	CCDC115	CCDC122	CCDC134	CCDC137	CCDC25	CCDC41	CCDC47	CCDC50	CCDC51	CCDC53	CCDC71	CCDC77	CCDC8	CCDC85C	CCNB1IP1	CCNB2	CCNH	CCNJL	CCT2	CCT5	CCT6B	CCT7	CD2AP	CD2BP2	CD63	CDC123	CDC16	CDC25A	CDC25C	CDC27	CDC37	CDC42	CDC42SE1	CDC42SE2	CDC45	CDC6	CDCA5	CDCA7	CDCA7L	CDH2	CDK1	CDK11A	CDK11B	CDK12	CDK13	CDK19	CDK2	CDK4	CDK5RAP1	CDK6	CDK9	CDKN2AIP	CELF2	CENPF	CENPN	CENPP	CENPQ	CENPT	CEP135	CEP170	CEP192	CEP350	CEP55	CEP57L1	CEP63	CERK	CES1	CETN3	CFDP1	CGGBP1	CGN	CGRRF1	CHAC2	CHAF1A	CHCHD3	CHCHD5	CHD1L	CHD4	CHD7	CHD8	CHL1	CHML	CHMP2A	CHMP2B	CHMP6	CHORDC1	CHRNA5	CHSY1	CHURC1	CINP	CIR1	CIRBP	CIRH1A	CITED1	CKAP5	CLASP1	CLASP2	CLCC1	CLCN2	CLCN3	CLCN5	CLDN14	CLINT1	CLIP1	CLK3	CLMN	CLOCK	CLPP	CLPTM1L	CLPX	CLTC	CLUAP1	CMAS	CMC1	CMTM8	CNDP2	CNOT1	CNOT10	CNOT2	CNOT3	CNST	CNTNAP3	COASY	COBLL1	COG2	COG4	COL11A2	COMMD5	COPB1	COPB2	COPS3	COPS5	COPS7B	COQ2	COQ3	COQ4	COQ5	CORO1B	CORO1C	COX10	COX15	COX17	COX4I1	COX5B	COX6A1	COX7A2	COX8A	CPA2	CPM	CPNE1	CPNE2	CPNE8	CPSF2	CPSF3	CPSF3L	CPSF4	CPSF6	CPT2	CRBN	CREB1	CREBZF	CRHBP	CRIPT	CRISPLD1	CSDE1	CSE1L	CSNK2A1	CSNK2B	CSPP1	CSRP1	CSTF1	CSTF2	CSTF2T	CSTF3	CTAG2	CTBP1	CTBP2	CTDSPL	CTDSPL2	CTNNB1	CTNNBL1	CTR9	CTSC	CTTN	CUL1	CUL2	CUL4B	CUTA	CUTC	CUX1	CWC15	CWC22	CWC25	CWC27	CXXC1	CXorf38	CYB5A	CYBRD1	CYFIP1	CYFIP2	CYTH3	DAAM1	DAAM2	DAB2IP	DAPK1	DARS	DAXX	DAZAP2	DBNL	DBR1	DCAF12	DCAF16	DCAF7	DCAKD	DCK	DCLRE1B	DCLRE1C	DCP2	DCPS	DCTN3	DCTN5	DCUN1D4	DCUN1D5	DCXR	DDHD1	DDT	DDX1	DDX18	DDX19A	DDX19B	DDX21	DDX23	DDX42	DDX46	DDX49	DDX5	DDX50	DDX55	DDX56	DDX59	DENND2D	DENR	DERL2	DFFA	DGUOK	DHFR	DHODH	DHPS	DHX15	DHX16	DHX30	DHX34	DHX36	DHX37	DHX38	DHX8	DHX9	DIAPH1	DICER1	DIDO1	DIP2C	DIS3L2	DIXDC1	DLD	DLEU1	DLGAP1	DLL3	DLST	DMAP1	DMC1	DMD	DNAJA1	DNAJA2	DNAJA3	DNAJB14	DNAJC1	DNAJC10	DNAJC11	DNAJC13	DNAJC14	DNAJC2	DNAJC24	DNAJC7	DNMT1	DNMT3A	DNTTIP2	DOCK10	DOCK9	DPF1	DPH2	DPH3	DPM1	DPM2	DPM3	DPP9	DPY19L1	DPYSL3	DSCR3	DST	DSTYK	DTD1	DTNB	DTWD2	DUSP10	DUSP19	DUSP9	DYNC1I1	DYNC1I2	DYNC1LI1	DYNC2H1	DYNC2LI1	DYNLT1	DZIP1	DZIP1L	DZIP3	E2F3	E2F4	EAPP	EARS2	EBAG9	ECH1	ECT2	EDC3	EDNRB	EEA1	EEF1E1	EEF2K	EEFSEC	EEPD1	EFCAB5	EGLN3	EIF1AD	EIF2A	EIF2AK2	EIF2AK4	EIF2B1	EIF2B2	EIF2B3	EIF2S2	EIF2S3	EIF3A	EIF3D	EIF3G	EIF3I	EIF3K	EIF3M	EIF4A1	EIF4E	EIF4E2	EIF4G1	EIF4G2	EIF4G3	EIF5	EIF5A2	EIF5AL1	EIF6	ELAC1	ELAC2	ELAVL1	ELF2	ELMOD2	ELOVL5	ELOVL6	ELP2	ELP3	EME1	EMG1	EMP2	EMP3	ENC1	ENO1	ENOX1	ENOX2	ENY2	EPB41	EPB41L2	EPB41L3	EPB41L5	EPC1	EPHA5	EPHB4	EPRS	EPS8	ERBB2IP	ERBB3	ERCC1	ERCC3	ERCC4	ERCC6L	ERGIC2	ERH	ERI1	ERI2	ERI3	ERICH1	ERLIN2	ESCO1	ESD	ESR2	ETAA1	ETF1	ETFDH	ETS1	ETS2	ETV3	ETV5	EVI5	EWSR1	EXOC1	EXOC2	EXOC3	EXOC4	EXOC5	EXOC6	EXOSC10	EXOSC3	EXOSC4	EXTL1	EXTL2	EXTL3	EZH2	EZR	FABP7	FAF2	FAHD2B	FAM102B	FAM103A1	FAM111A	FAM111B	FAM114A2	FAM120A	FAM120AOS	FAM133B	FAM134B	FAM13B	FAM149A	FAM168B	FAM172A	FAM173B	FAM174B	FAM178A	FAM180A	FAM188A	FAM192A	FAM19A5	FAM200A	FAM200B	FAM21C	FAM24B	FAM49B	FAM50B	FAM53B	FAM57A	FAM60A	FAM63A	FAM69B	FAM72A	FAM72B	FAM72D	FAM84B	FAM96A	FAM98B	FANCD2	FANCI	FANCL	FANCM	FAR1	FARP1	FARS2	FARSA	FASTKD5	FAT1	FBXO11	FBXO22	FBXO34	FBXO42	FBXO5	FBXO9	FCF1	FCGR2B	FDFT1	FDPS	FDXR	FECH	FEM1C	FGD1	FGF12	FGF13	FGFR1OP2	FGFR4	FIBP	FIGNL1	FIP1L1	FKBP14	FKBP15	FKBP3	FKBP5	FKBP7	FLAD1	FMN1	FMR1	FN3KRP	FNBP1	FNBP1L	FNDC3A	FNTB	FOSL1	FOXD3	FOXN2	FPGS	FRA10AC1	FRMD5	FRMD6	FRS2	FRYL	FSTL1	FTSJ2	FTSJ3	FUBP1	FUBP3	FUT10	FUZ	FXYD3	FXYD6	FYB	G2E3	G3BP1	G3BP2	GAB2	GABPA	GABPB1	GALE	GALNT3	GALT	GAPVD1	GAR1	GART	GAS1	GAS2L3	GAS7	GATA4	GBA2	GCC2	GCHFR	GCN1L1	GCNT2	GDAP1	GDI2	GDPD5	GEMIN6	GEN1	GFOD1	GGCT	GGNBP2	GGPS1	GINS2	GINS4	GIPC1	GIT2	GK	GLDC	GLE1	GLRX3	GLUD1	GLUD2	GLYCTK	GLYR1	GMFB	GMPR	GMPR2	GNAI3	GNAL	GNAQ	GNB1	GNB1L	GNB2	GNB4	GNG12	GNG2	GNG5	GNL2	GNL3L	GNPAT	GNPNAT1	GNPTAB	GOLGA1	GOLGA3	GOLGA5	GOLGA7B	GOLGB1	GORASP2	GOSR2	GOT1	GPAM	GPATCH2	GPATCH4	GPATCH8	GPBP1	GPM6B	GPN3	GPNMB	GPR126	GPR155	GPR161	GPR19	GPR56	GPR85	GPX8	GRAMD1A	GREB1	GRK5	GRK6	GRPEL1	GRWD1	GSDMD	GSN	GSPT1	GSTCD	GSTM4	GTF2F1	GTF2F2	GTF2H1	GTF2H2	GTF3C1	GTF3C2	GTF3C3	GTF3C5	GTPBP3	GTPBP4	GTPBP8	GYPC	GZF1	H2AFY	HARS	HARS2	HAS2	HAT1	HAUS3	HAUS4	HAUS6	HAUS7	HCCS	HCFC1	HDAC6	HDHD2	HDLBP	HDX	HEATR1	HEATR3	HEATR6	HELB	HELQ	HEMK1	HEXIM1	HEY2	HHEX	HIBCH	HIGD1A	HINT1	HIP1R	HIPK2	HIST1H1E	HIST1H2BH	HJURP	HK1	HMBOX1	HMBS	HMCN1	HMG20A	HMGB2	HMGN2	HMGN4	HMGN5	HMGXB4	HMOX2	HN1L	HNRNPA2B1	HNRNPA3	HNRNPAB	HNRNPC	HNRNPD	HNRNPF	HNRNPH1	HNRNPK	HNRNPL	HNRNPM	HNRNPU	HNRNPUL1	HOXA3	HOXA4	HOXA6	HOXB13	HOXB8	HOXD13	HP1BP3	HPGD	HPS1	HPS3	HPSE	HS1BP3	HS6ST1	HSBP1	HSD17B10	HSP90AA1	HSP90AB1	HSPA12A	HSPA14	HSPA4	HSPA8	HSPA9	HSPBP1	HSPD1	HSPE1	HSPH1	HTATSF1	HUS1	HUWE1	HYLS1	HYOU1	IARS	ICA1	ICK	ICMT	ICT1	ID3	ID4	IDH3A	IDH3B	IDI1	IER5	IFI27L2	IFIH1	IFT74	IFT81	IFT88	IGF1	IGF2BP2	IGF2BP3	IGF2R	IGSF3	IK	IL16	IL1R2	IL1RAPL1	ILF2	IMMP2L	IMMT	IMP3	IMPA1	IMPA2	IMPACT	IMPDH1	INCENP	INF2	ING1	ING3	INO80	INO80D	INO80E	INPP5F	INTS1	INTS3	INTS4	INTS6	INVS	IP6K2	IPO4	IPO8	IPO9	IQCB1	IRS2	IRX6	ISCA1	ISG20L2	ISOC2	ISY1	ITGA4	ITGA6	ITGAE	ITGB1BP1	ITIH5	ITPA	ITPKB	ITPR2	ITSN2	IVNS1ABP	IWS1	JAK2	JARID2	JAZF1	KANK1	KARS	KAT5	KATNA1	KATNAL1	KCMF1	KCNAB2	KCNE4	KCNN2	KCTD20	KCTD6	KDM2B	KDM5A	KHDRBS1	KHDRBS3	KHSRP	KIAA0020	KIAA0101	KIAA0355	KIAA0753	KIAA0922	KIAA1429	KIAA1430	KIAA1524	KIAA1598	KIAA1715	KIAA2013	KIDINS220	KIF13B	KIF14	KIF16B	KIF1A	KIF20B	KIF24	KIF2A	KIFAP3	KIFC1	KIFC3	KIN	KIRREL	KIT	KLF15	KLHDC3	KLHDC4	KLHL23	KLHL8	KRBA1	KREMEN1	KREMEN2	KRIT1	KRR1	KRT27	LAGE3	LAMA4	LARP4	LARS	LAS1L	LBR	LCMT1	LCMT2	LCP1	LDB1	LDLRAD3	LEF1	LEO1	LEPROT	LEPROTL1	LETM1	LGALS3	LIG1	LIMA1	LIMD2	LIMK2	LIMS1	LIN54	LIN9	LIPT1	LITAF	LLPH	LMNA	LMNB1	LMO7	LNX2	LONP1	LONP2	LPGAT1	LRAT	LRBA	LRIG3	LRRC20	LRRC32	LRRC37A2	LRRC41	LRRC47	LRRC58	LRRC59	LRRC8D	LRRK1	LSG1	LSM1	LSM3	LSM4	LSM6	LSMD1	LTN1	LTV1	LUZP1	LXN	LYPLAL1	LYRM2	LYRM7	LYSMD1	LYST	LZIC	M6PR	MACF1	MAD2L1	MAD2L1BP	MAGED2	MAGEF1	MAGI3	MAGOH	MAK16	MAML3	MAN1A2	MAP1S	MAP2	MAP2K6	MAP3K11	MAP3K13	MAP3K3	MAP4	MAP4K2	MAP7D3	MAP9	MAPK1IP1L	MAPRE1	MAPRE2	MARCKSL1	MASTL	MATN2	MATR3	MBD2	MBIP	MBNL1	MBNL2	MBNL3	MBOAT2	MBP	MBTPS1	MBTPS2	MC1R	MCF2L	MCM10	MCM3	MCM3AP	MCM4	MCM7	MCM8	MCOLN3	MCRS1	MCTP1	MCTS1	MDGA2	MDH1	MDM4	MEA1	MECR	MED11	MED12	MED14	MED15	MED17	MED18	MED25	MED26	MED27	MED31	MED8	MEF2C	MEGF9	MEIG1	MELK	MEOX2	MESDC1	METAP1	METRN	METTL13	METTL14	METTL2A	METTL2B	METTL3	METTL5	METTL6	MFAP1	MFF	MFN1	MFN2	MGA	MGAT5B	MGST2	MGST3	MICAL1	MID1	MIER1	MINA	MIOS	MIS12	MITF	MKNK1	MLANA	MLLT10	MLX	MLXIP	MMADHC	MMP15	MMP16	MNS1	MON2	MORF4L1	MORF4L2	MORN1	MORN2	MPDU1	MPHOSPH10	MPHOSPH9	MPP6	MPPE1	MPV17	MRM1	MRPL1	MRPL10	MRPL13	MRPL14	MRPL18	MRPL24	MRPL27	MRPL28	MRPL3	MRPL38	MRPL40	MRPL43	MRPL44	MRPL47	MRPL48	MRPL52	MRPL53	MRPS10	MRPS16	MRPS18A	MRPS21	MRPS22	MRPS23	MRPS26	MRPS34	MRPS9	MRRF	MS4A7	MSH3	MSI2	MSL3	MSN	MTA3	MTAP	MTERFD2	MTF2	MTHFS	MTIF2	MTIF3	MTMR12	MTMR2	MTMR4	MTOR	MTPN	MTRF1	MTRNR2L1	MTUS1	MTX2	MTX3	MUL1	MUS81	MUT	MUTYH	MXI1	MYBBP1A	MYBL1	MYC	MYH10	MYL10	MYL9	MYNN	MYO10	MYO18A	MYO19	MYO1B	MYO1D	MYO1E	MYO9B	MYSM1	N6AMT1	NAA10	NAA35	NAA38	NAA50	NACC2	NAP1L4	NAPEPLD	NAPG	NARS	NAT10	NAV1	NAV2	NAV3	NBEAL1	NBPF1	NCALD	NCAPD2	NCAPD3	NCAPH	NCBP1	NCK2	NCKAP5	NCLN	NCOA2	NCOA7	NDE1	NDUFA13	NDUFA4	NDUFAF3	NDUFB1	NDUFB11	NDUFB3	NDUFB5	NDUFB6	NDUFB7	NDUFS3	NDUFS4	NDUFS8	NDUFV1	NECAP2	NEDD1	NEDD4	NEDD8	NEDD9	NEIL3	NEK1	NET1	NETO2	NF2	NFATC2	NFIB	NFKB1	NFX1	NFYB	NGDN	NHP2L1	NHSL1	NID1	NIF3L1	NIN	NIP7	NIPBL	NIT1	NKRF	NKTR	NKX2-8	NLGN1	NME1	NMI	NMT2	NNT	NOB1	NOC2L	NOC3L	NOL11	NOL12	NOL6	NOL7	NOL8	NOL9	NOLC1	NOM1	NONO	NOP10	NOP2	NOP56	NOP58	NOSIP	NPAS2	NPAT	NPHP4	NPM1	NR2F2	NR2F6	NRAS	NRD1	NRIP1	NRM	NRN1	NRP2	NRXN3	NSMCE1	NSUN2	NSUN3	NSUN5	NT5DC1	NT5DC2	NTHL1	NTM	NUCKS1	NUDC	NUDCD3	NUDT1	NUDT12	NUDT21	NUDT3	NUDT4	NUDT5	NUDT8	NUF2	NUFIP2	NUP107	NUP153	NUP155	NUP205	NUP214	NUP35	NUP37	NUP50	NUP54	NUP62	OAT	OAZ2	OCA2	ODC1	ODF2	OFD1	OGG1	OLIG1	ONECUT2	OPN3	ORC2	ORC3	ORC4	ORMDL1	OSBPL10	OSBPL11	OSBPL1A	OSBPL3	OSGEPL1	OSTF1	OTUB1	OTUD7B	OXNAD1	OXR1	PA2G4	PABPC4	PABPC5	PABPN1	PACSIN2	PACSIN3	PAFAH1B1	PAFAH1B2	PAK1	PAK4	PAPD4	PAPOLA	PAQR8	PARD6G	PARK7	PARL	PARN	PARP1	PARP4	PARP8	PARVA	PASK	PATL1	PATZ1	PAX3	PBK	PC	PCBP1	PCBP2	PCDH7	PCID2	PCM1	PCYT1A	PCYT1B	PDAP1	PDCD10	PDCD11	PDCD2	PDCD6IP	PDE6D	PDIA6	PDK2	PDRG1	PDS5B	PDSS1	PDXDC1	PDZD11	PDZRN3	PELI2	PELP1	PET117	PEX10	PEX16	PEX2	PEX3	PFDN2	PFDN6	PFKM	PFKP	PGBD1	PGBD4	PGGT1B	PGK1	PGM1	PGM2	PHACTR1	PHACTR4	PHAX	PHB2	PHF10	PHF20L1	PHF23	PHF5A	PHF6	PHKB	PHKG2	PHOSPHO2	PHRF1	PHTF2	PI15	PIBF1	PICK1	PIF1	PIGF	PIGS	PIH1D1	PIK3C2A	PIK3CD	PIK3R1	PIK3R4	PILRB	PINX1	PKMYT1	PKN2	PKNOX2	PKP4	PLAA	PLAT	PLCB1	PLCB4	PLEKHA5	PLEKHA8	PLEKHG3	PLEKHH1	PLEKHH2	PLK1	PLP1	PLRG1	PLS3	PLSCR1	PLXDC2	PLXNC1	PMM2	PMPCB	PMS1	PNN	PNPLA4	POC5	POGZ	POLA1	POLB	POLDIP3	POLG	POLR1B	POLR1E	POLR2A	POLR2C	POLR2G	POLR2H	POLR2J	POLR3B	POLR3C	POLR3D	POLRMT	POM121	POM121C	POMP	POP4	POP5	POR	POU2AF1	POU3F2	PPA2	PPAN	PPAPDC1A	PPARGC1A	PPARGC1B	PPCDC	PPHLN1	PPID	PPIE	PPIG	PPIH	PPIL1	PPIL2	PPIL3	PPIP5K2	PPM1G	PPM1H	PPME1	PPP1CA	PPP1R10	PPP1R12A	PPP1R12B	PPP1R2	PPP1R3C	PPP1R9A	PPP2CA	PPP2R1A	PPP2R2B	PPP2R2D	PPP2R5C	PPP2R5D	PRDM16	PRDM2	PRDM6	PRELID2	PRELP	PREPL	PRIM2	PRKACB	PRKAR2A	PRKAR2B	PRKCE	PRKCZ	PRKD1	PRKDC	PRKG2	PRKRIR	PRMT1	PRMT3	PRMT6	PRPF18	PRPF19	PRPF3	PRPF31	PRPF38A	PRPF4	PRPF40B	PRPF4B	PRPF6	PRPSAP1	PRPSAP2	PRR14	PRR3	PRR4	PRR5	PRR7	PRTG	PRUNE2	PSIP1	PSMA3	PSMA4	PSMA5	PSMA6	PSMB1	PSMB2	PSMB3	PSMB4	PSMB7	PSMC1	PSMC2	PSMC3IP	PSMC4	PSMC5	PSMC6	PSMD11	PSMD12	PSMD13	PSMD14	PSMD2	PSMD6	PSMD7	PSMD8	PSME3	PSME4	PSMF1	PSMG3	PSRC1	PTAR1	PTBP1	PTCH1	PTGES3	PTGFRN	PTGR1	PTMA	PTPLA	PTPN1	PTPN11	PTPN14	PTPN23	PTPN9	PTPRF	PTPRJ	PTPRZ1	PTRH2	PUF60	PUM1	PWP2	PYGO1	QKI	QPCT	QPRT	QRICH1	QSER1	QTRTD1	R3HCC1	RAB11A	RAB11FIP1	RAB11FIP4	RAB14	RAB17	RAB27A	RAB32	RAB3GAP1	RAB5A	RAB5B	RAB5C	RAB7A	RAB8A	RAB8B	RABEPK	RABGAP1	RAC1	RACGAP1	RAD1	RAD21	RAD23A	RAD50	RAE1	RAI14	RALA	RALB	RALGPS2	RANBP6	RANGRF	RAP1GAP	RAP2B	RAPGEF1	RARA	RARS	RARS2	RASEF	RBAK	RBBP4	RBBP6	RBBP7	RBBP8	RBL2	RBM12	RBM12B	RBM14	RBM18	RBM19	RBM22	RBM28	RBM3	RBM34	RBM39	RBM45	RBM6	RBM8A	RBMS1	RBMS2	RBMS3	RBMX2	RCC1	RCC2	RCHY1	RDX	REEP3	REL	REV1	RFC2	RFC3	RFC4	RFESD	RFWD2	RFWD3	RFXANK	RGL2	RGMA	RGS12	RHOBTB2	RHOJ	RHOT2	RIOK1	RIOK3	RIPK4	RLIM	RMND5B	RNASEH1	RNASEH2A	RNASEH2B	RNASEH2C	RNF111	RNF115	RNF125	RNF13	RNF138	RNF144B	RNF145	RNF150	RNF166	RNF167	RNF168	RNF182	RNF19A	RNF2	RNF20	RNF213	RNF214	RNF219	RNF4	RNF40	RNF6	RNFT2	RNMT	RNPS1	ROBO1	ROCK1	ROCK2	ROMO1	ROPN1	ROPN1B	ROPN1L	RPAP3	RPE	RPF1	RPF2	RPL22	RPL26	RPL26L1	RPL30	RPL35	RPL36A	RPL6	RPL7L1	RPLP2	RPN1	RPP30	RPP40	RPRD1A	RPRD2	RPS10	RPS13	RPS19BP1	RPS21	RPS27L	RPS6	RPS6KA5	RRAGD	RRBP1	RRN3	RRP15	RRP36	RRP9	RRS1	RSBN1L	RSF1	RSL1D1	RSL24D1	RTKN2	RUFY3	RUNX3	RWDD2B	RWDD4	RXRG	S100A10	S100PBP	SACM1L	SAP130	SAP30	SAP30BP	SAR1A	SART1	SART3	SASS6	SCAF1	SCAMP2	SCARB1	SCFD1	SCFD2	SCMH1	SCML1	SCML4	SCO1	SCOC	SCRN3	SDAD1	SDC3	SDCBP	SDCCAG8	SDHAF2	SDHB	SDHC	SDHD	SEC13	SEC23B	SEC23IP	SEC31A	SELO	SEMA6A	SEMA6D	SENP6	SENP7	SEPHS1	SEPT10	SEPT4	SEPT7	SEPT9	SERBP1	SERGEF	SERINC5	SERPINB6	SERPINH1	SET	SETD4	SETD6	SETD8	SETDB1	SETX	SF3A1	SF3A2	SF3A3	SF3B14	SF3B2	SF3B3	SF3B4	SFI1	SFSWAP	SFT2D1	SFXN1	SGK1	SGOL1	SGOL2	SH2B1	SH2D5	SH3BGRL	SH3D19	SH3GL1	SH3KBP1	SHC4	SHCBP1	SHKBP1	SHMT2	SHROOM4	SIGMAR1	SIX1	SKA2	SKA3	SKAP2	SKI	SKIV2L	SLAIN1	SLC19A1	SLC24A5	SLC25A1	SLC25A13	SLC25A15	SLC25A17	SLC25A19	SLC25A23	SLC25A36	SLC25A4	SLC25A46	SLC25A5	SLC26A2	SLC29A1	SLC30A6	SLC30A9	SLC35B2	SLC35F2	SLC39A1	SLC39A10	SLC39A12	SLC39A7	SLC39A8	SLC43A3	SLC44A1	SLC46A3	SLC4A1AP	SLC9A3R1	SLCO4A1	SLTM	SLU7	SLX4	SMAD5	SMARCA1	SMARCA2	SMARCA5	SMARCAD1	SMARCAL1	SMARCC2	SMARCD1	SMARCD2	SMARCE1	SMC3	SMC4	SMC6	SMCHD1	SMG7	SMNDC1	SMS	SMU1	SMUG1	SMYD2	SNAPC4	SNRNP200	SNRNP27	SNRPA1	SNRPB	SNRPB2	SNRPC	SNRPD1	SNRPD2	SNRPD3	SNRPE	SNX1	SNX10	SNX13	SNX17	SNX18	SNX2	SNX27	SNX8	SOBP	SOCS6	SON	SORBS1	SORL1	SORT1	SOX10	SOX2	SOX4	SOX5	SOX6	SP3	SPATA5	SPATS2	SPATS2L	SPC25	SPECC1	SPEN	SPG20	SPICE1	SPIN2B	SPIRE2	SPRED1	SPTAN1	SPTBN1	SRBD1	SRCAP	SRFBP1	SRGAP2	SRM	SRP54	SRPK2	SRR	SRRM1	SRRM2	SRSF2	SRSF4	SRSF5	SRSF6	SS18	SSBP1	SSFA2	SSH2	SSRP1	SSSCA1	SSX2IP	ST3GAL5	ST3GAL6	ST5	ST6GAL1	ST6GALNAC2	ST8SIA6	STAG1	STAG2	STAM2	STAMBP	STAMBPL1	STAU1	STIL	STIM2	STK16	STK17B	STK24	STK3	STK32C	STK38	STK39	STOM	STOML1	STOML2	STOX2	STRN	STT3A	STT3B	STX12	STX16	STX18	STX7	STXBP6	STYXL1	SUB1	SUCLA2	SUCLG2	SUGT1	SUMO1	SUPT16H	SUPT5H	SUPT6H	SUPT7L	SURF6	SUV420H1	SV2A	SYDE1	SYNGR1	SYNM	SYNRG	SYT14	SYTL2	TACC1	TAF1	TAF11	TAF12	TAF15	TAF1B	TAF2	TANC1	TAOK3	TASP1	TATDN1	TAX1BP1	TAX1BP3	TBC1D14	TBC1D16	TBC1D22A	TBC1D24	TBC1D5	TBC1D9B	TBCA	TBCE	TBK1	TBP	TBRG1	TBRG4	TCEAL8	TCEB1	TCF12	TCF3	TCOF1	TCP1	TDRD7	TEAD1	TECPR2	TES	TET1	TEX10	TFAM	TFAP2A	TFAP4	TFB1M	TFB2M	TFCP2	TFDP2	TGDS	TGFBRAP1	TGIF2	TGS1	THAP11	THAP5	THAP6	THAP7	THAP8	THOC2	THOC5	THOP1	THUMPD2	THUMPD3	TIA1	TIAM1	TIGD4	TIMM10	TIMM17A	TIMM23	TIMM8A	TINF2	TIPRL	TIRAP	TLE6	TLK1	TLK2	TM4SF1	TM7SF3	TM9SF4	TMCO4	TMED8	TMEFF2	TMEM109	TMEM11	TMEM117	TMEM121	TMEM138	TMEM14A	TMEM164	TMEM167A	TMEM167B	TMEM170A	TMEM181	TMEM194A	TMEM194B	TMEM199	TMEM201	TMEM208	TMEM209	TMEM218	TMEM223	TMEM229B	TMEM33	TMEM38B	TMEM50B	TMEM51	TMEM55A	TMEM68	TMEM87A	TMOD2	TMOD3	TMTC2	TMX2	TNFRSF19	TNKS	TNKS2	TNPO1	TNPO3	TNRC6A	TNRC6B	TNS1	TOE1	TOMM20	TOMM22	TOMM40	TOMM5	TOMM70A	TOP3A	TOPBP1	TOPORS	TP53	TP53BP2	TPD52	TPM3	TPP2	TPRKB	TPX2	TRA2B	TRABD	TRAF3IP1	TRAF3IP2	TRAF4	TRAF6	TRAF7	TRAIP	TRAM2	TRAPPC1	TRAPPC2	TRAPPC2L	TRAPPC3	TRAPPC4	TRAPPC6A	TRIB2	TRIM11	TRIM26	TRIM28	TRIM44	TRIM65	TRIM73	TRIOBP	TRIP12	TRMT11	TRMT112	TRMT2A	TRMT5	TRMT6	TRMT61A	TRMU	TRNT1	TROVE2	TRPM7	TRPV4	TRRAP	TSG101	TSHZ1	TSNAX	TSPAN31	TSPAN7	TSPO	TSR1	TSSC1	TSSC4	TSTD2	TTC1	TTC14	TTC26	TTC37	TTC39A	TTF1	TTI1	TTK	TTLL1	TTYH2	TUB	TUBA1B	TUBB2A	TUBB2B	TUBB6	TUBG1	TUBGCP2	TUFM	TWF1	TXLNG	TXN	TXN2	TXNDC17	TXNIP	TXNL1	TYRO3	TYW3	U2AF1	U2AF2	UACA	UBA2	UBA3	UBA5	UBAC1	UBASH3B	UBB	UBC	UBE2D3	UBE2G2	UBE2I	UBE2L3	UBE2M	UBE2N	UBE2Q1	UBE2T	UBE2V1	UBE2V2	UBE3A	UBFD1	UBL3	UBL4A	UBL5	UBL7	UBN1	UBQLN1	UBR1	UBR3	UBR7	UBTF	UBXN2A	UBXN2B	UCHL5	UCK1	UCP2	UFD1L	UFM1	UGGT1	UGGT2	UGP2	UGT8	ULK3	UNC80	UNKL	UPF1	UQCRC2	URM1	USE1	USMG5	USP1	USP15	USP16	USP24	USP3	USP32	USP33	USP36	USP37	USP39	USP5	USP51	USP6NL	USP7	USP8	USP9X	USPL1	UTP11L	UTP14A	UTP23	UTP3	UTRN	UVRAG	VAMP5	VANGL1	VDAC1	VDAC2	VDAC3	VEGFB	VEPH1	VEZF1	VMA21	VPS13C	VPS25	VPS41	VPS4B	VPS52	VPS53	VPS72	VRK1	VTA1	VTI1A	WAC	WAPAL	WARS	WARS2	WDFY1	WDR1	WDR3	WDR33	WDR34	WDR4	WDR43	WDR44	WDR46	WDR54	WDR55	WDR61	WDR70	WDR73	WDR74	WDR82	WDR89	WDYHV1	WHSC1	WHSC1L1	WIPF1	WIPI1	WRAP53	WRNIP1	WWOX	XAB2	XPA	XPO6	XPO7	XRCC4	XRCC5	XRCC6BP1	XRN2	YARS	YES1	YIF1A	YIF1B	YWHAB	YWHAH	YWHAZ	YY1	ZADH2	ZBED3	ZBED4	ZBTB11	ZBTB24	ZBTB41	ZBTB8OS	ZC3H10	ZC3H11A	ZC3H13	ZC3H15	ZC3H4	ZC3H7A	ZCCHC11	ZCCHC24	ZCCHC9	ZDHHC5	ZDHHC6	ZFAND1	ZFAND6	ZFC3H1	ZFX	ZFYVE16	ZFYVE20	ZHX1	ZKSCAN1	ZKSCAN5	ZMAT2	ZMYM3	ZMYND11	ZNF101	ZNF143	ZNF148	ZNF18	ZNF180	ZNF184	ZNF195	ZNF200	ZNF22	ZNF227	ZNF234	ZNF235	ZNF24	ZNF260	ZNF273	ZNF276	ZNF283	ZNF292	ZNF317	ZNF320	ZNF330	ZNF394	ZNF410	ZNF445	ZNF449	ZNF462	ZNF473	ZNF484	ZNF485	ZNF507	ZNF518B	ZNF536	ZNF544	ZNF557	ZNF567	ZNF574	ZNF593	ZNF594	ZNF598	ZNF608	ZNF620	ZNF622	ZNF629	ZNF638	ZNF639	ZNF644	ZNF652	ZNF680	ZNF689	ZNF697	ZNF7	ZNF704	ZNF706	ZNF766	ZNF780A	ZNF827	ZNF850	ZNHIT6	ZRANB2	ZSCAN12	ZSCAN21	ZW10	ZZZ3
MM074_SOX10-KD	ELF1 (2531g)	A1BG	AAMP	ABCB9	ABCC1	ABCD3	ABHD10	ABHD11	ABI1	ABI2	ACAA1	ACAP2	ACAT2	ACBD3	ACBD5	ACBD6	ACER3	ACIN1	ACO2	ACOT7	ACP5	ACSBG1	ACSL1	ACSS2	ACTG1	ACTL6A	ACTN4	ACTR2	ACTR3	ACTR6	ACVR2B	ACYP1	ADCY3	ADD1	ADD3	ADH5	ADIPOR1	ADIPOR2	ADORA2B	ADPRHL2	ADRM1	ADSS	AEBP1	AEBP2	AES	AFAP1L1	AFF4	AFTPH	AGBL5	AGL	AHCTF1	AHCY	AHCYL1	AHSA1	AIF1L	AIFM1	AIFM2	AIM2	AIMP1	AIMP2	AK2	AK3	AKAP10	AKAP12	AKAP8	AKIRIN1	AKT1S1	AKT2	AKT3	ALAS1	ALDH1A3	ALG13	ALG14	ALG5	ALG6	ALG9	ALKBH3	ALKBH5	ALKBH6	ALX1	AMZ2	ANAPC1	ANGPTL2	ANKRD12	ANKRD13A	ANKRD13D	ANKRD17	ANKRD37	ANKRD44	ANKRD54	ANKRD9	ANKS1A	ANO4	ANO6	ANP32A	ANP32B	ANP32E	ANXA11	AP1AR	AP1G1	AP1S1	AP2S1	AP3B1	APBA3	APC	APH1A	APOA1BP	APOD	APOE	APOOL	APTX	AQR	ARCN1	ARF5	ARFGEF1	ARFGEF2	ARFIP1	ARFIP2	ARGLU1	ARHGAP11B	ARHGAP12	ARHGAP17	ARHGAP31	ARHGAP42	ARHGAP5	ARHGDIA	ARHGEF35	ARID4B	ARID5A	ARID5B	ARL2	ARL2BP	ARL4A	ARL5A	ARL6	ARL6IP6	ARL8A	ARMC9	ARMCX1	ARMCX5	ARNTL	ARPC2	ARPC3	ARPC4	ARPC5L	ARPP19	ARRB1	ARSJ	ARV1	ASAH1	ASB1	ASB2	ASB8	ASB9	ASCC2	ASF1A	ASH1L	ASNA1	ASNSD1	ASPH	ASPSCR1	ATAD1	ATAD3A	ATE1	ATF2	ATF7	ATF7IP	ATG14	ATG2B	ATG3	ATG4B	ATG4C	ATG5	ATM	ATP5A1	ATP5H	ATP5I	ATP5SL	ATP6V0D1	ATP6V0E1	ATP6V1A	ATP6V1C1	ATP6V1D	ATP6V1E1	ATP6V1H	ATP8B2	ATXN10	ATXN7L3B	AVEN	AZGP1	AZI1	AZI2	AZIN1	B3GALNT2	B4GALT7	BACH1	BAG3	BAG5	BAIAP2L1	BANP	BATF	BAZ1A	BAZ1B	BAZ2A	BAZ2B	BBX	BCAP29	BCAR1	BCHE	BCL2	BCL2L12	BCL2L13	BCL7C	BCLAF1	BCYRN1	BDH1	BDP1	BECN1	BFAR	BHLHE40	BHLHE41	BID	BIN1	BIN3	BIRC6	BLVRB	BMPR1B	BOD1	BPGM	BPTF	BRD2	BRD9	BRI3BP	BRMS1	BRWD1	BRWD3	BTBD10	BTBD3	BTF3L4	BUD31	BZW1	C10orf11	C11orf49	C11orf73	C12orf10	C12orf23	C12orf44	C12orf49	C12orf5	C12orf66	C12orf73	C12orf75	C14orf119	C14orf142	C14orf166	C14orf182	C15orf40	C15orf57	C16orf13	C16orf80	C16orf91	C17orf58	C17orf59	C17orf80	C18orf21	C18orf25	C18orf32	C19orf12	C19orf52	C1orf115	C1orf122	C1orf198	C1orf21	C1orf50	C1orf52	C1orf86	C21orf2	C21orf59	C21orf91	C2orf47	C2orf69	C2orf88	C3orf14	C3orf38	C3orf67	C4orf27	C5orf24	C5orf30	C5orf51	C5orf55	C6orf106	C6orf47	C7orf26	C7orf49	C7orf55	C8orf33	C9orf142	C9orf3	C9orf40	C9orf41	C9orf91	CA8	CALM1	CALM3	CAMK4	CAND1	CAP2	CAPG	CAPN3	CAPN7	CAPNS1	CAPZA1	CAPZB	CARD8	CARHSP1	CARS2	CASC4	CASP3	CASP8	CAST	CAT	CBFB	CBR1	CBX1	CBX2	CBX4	CBX5	CCDC109B	CCDC112	CCDC115	CCDC12	CCDC126	CCDC137	CCDC25	CCDC41	CCDC47	CCDC50	CCDC51	CCDC53	CCDC57	CCDC58	CCDC6	CCDC71	CCDC86	CCDC9	CCDC91	CCDC94	CCNB1IP1	CCNB2	CCNG1	CCNI	CCNJL	CCNO	CCT2	CCT3	CCT5	CCT7	CCT8	CCZ1	CD2AP	CD2BP2	CD36	CD63	CDC123	CDC16	CDC26	CDC27	CDC37L1	CDC40	CDC42SE1	CDC42SE2	CDIPT	CDK12	CDK17	CDK4	CDK5	CDK6	CDKL2	CDKN2AIP	CDKN2C	CEBPZ	CELF2	CENPH	CEP135	CEP170	CEP57	CEP63	CEP76	CEP97	CES1	CFL2	CGGBP1	CGN	CHCHD1	CHCHD3	CHCHD5	CHCHD6	CHD1	CHD4	CHD9	CHIC2	CHKA	CHL1	CHM	CHMP1A	CHMP1B	CHMP2A	CHMP2B	CHMP4B	CHMP5	CHMP6	CHTF8	CHURC1	CIRBP	CITED1	CKAP2L	CKS2	CLASP1	CLASRP	CLCN3	CLEC11A	CLEC2B	CLIC1	CLINT1	CLIP1	CLIP4	CLOCK	CLPP	CLPTM1	CLPX	CLTA	CLTC	CMC1	CMTM7	CNN3	CNOT1	CNOT2	CNOT3	CNOT4	CNOT8	CNP	CNST	COG2	COL4A3BP	COMMD10	COMMD5	COMMD9	COPB2	COPE	COPS2	COPS3	COPS5	COPS6	COPS7A	COPS7B	COQ10B	COQ2	COQ4	COQ9	CORO1B	CORO1C	COX15	COX4I1	COX6A1	CPA2	CPNE1	CPNE8	CPSF2	CPSF3	CPSF7	CREBL2	CREBZF	CREM	CRHBP	CRIPT	CRISPLD1	CRLS1	CRNDE	CSDE1	CSNK1A1	CSNK1E	CSNK1G2	CSNK1G3	CSNK2A1	CSNK2B	CSRP1	CSTF1	CSTF2T	CTBP2	CTCF	CTDNEP1	CTNNBIP1	CTNNBL1	CTPS2	CTSK	CTTNBP2	CUEDC1	CUL1	CUL2	CUL4B	CUTA	CUTC	CWC15	CWC22	CWC27	CXADR	CXXC5	CYB5B	CYB5R4	CYBA	CYHR1	CYP7B1	DAAM2	DAP	DAP3	DAPK1	DARS	DAZAP1	DAZAP2	DBNL	DBR1	DCAF11	DCAF12	DCAF17	DCAF6	DCAF7	DCK	DCPS	DCTD	DCTN3	DCTN4	DCTPP1	DCUN1D5	DDA1	DDB2	DDHD1	DDX10	DDX17	DDX18	DDX21	DDX27	DDX42	DDX46	DDX49	DDX5	DDX52	DDX55	DDX60L	DEK	DENND2D	DERA	DEXI	DFFA	DGUOK	DHCR24	DHODH	DHRS4L2	DHRS7B	DHX15	DHX16	DHX30	DHX33	DHX36	DHX38	DHX40	DHX9	DIAPH1	DIAPH3	DICER1	DIDO1	DIS3	DIS3L2	DKC1	DLEU1	DLGAP1	DMXL1	DNAJA1	DNAJA2	DNAJA3	DNAJB1	DNAJB14	DNAJB6	DNAJC1	DNAJC10	DNAJC13	DNAJC15	DNAJC24	DNAJC5	DNAJC7	DNM2	DNMT1	DNMT3A	DNTTIP2	DOCK1	DOCK10	DOHH	DPH3	DPH5	DPM1	DPP8	DPP9	DPY30	DR1	DRAM1	DRAM2	DSCR3	DSTYK	DUSP10	DUSP11	DUSP23	DUSP9	DYNC1LI1	DYNLL2	DYNLT1	DYRK2	DZIP3	E2F3	E2F4	EAPP	EARS2	EBAG9	ECH1	EDARADD	EDC3	EDNRB	EEA1	EFCAB7	EFHD2	EFNA1	EFNA4	EFR3A	EGLN1	EGLN2	EGLN3	EGR3	EI24	EIF1AD	EIF1B	EIF2A	EIF2AK1	EIF2AK4	EIF2B1	EIF2B2	EIF2B5	EIF3A	EIF3F	EIF4B	EIF4E2	EIF4EBP1	EIF4ENIF1	EIF4G1	EIF4G2	EIF5	EIF5A2	EIF5AL1	EIF6	ELAC1	ELF1	ELF2	ELMOD2	ELOF1	ELOVL5	ELOVL6	EMG1	EML4	EMP2	EMP3	EN2	ENOPH1	ENTHD1	EPB41	EPB41L2	EPB41L3	EPC2	EPN1	EPRS	EPS8	ERAL1	ERBB2IP	ERCC1	ERGIC2	ESCO1	ESD	ESRRA	ETAA1	ETF1	ETFB	ETNK2	ETS1	ETS2	ETV1	ETV3	ETV4	ETV5	ETV6	EVI5	EXOC1	EXOC2	EXOC3	EXOC5	EXOSC3	EXOSC4	EXTL2	EZR	F11R	F12	FAF1	FAF2	FAHD1	FAHD2A	FAM103A1	FAM104A	FAM114A1	FAM120AOS	FAM122A	FAM122B	FAM134A	FAM136A	FAM162A	FAM168B	FAM173A	FAM173B	FAM178A	FAM189B	FAM192A	FAM19A5	FAM200A	FAM200B	FAM21C	FAM32A	FAM3A	FAM45A	FAM46A	FAM49B	FAM53B	FAM65A	FAM81A	FAM89A	FAM91A1	FAM96A	FAM98B	FANCI	FARP2	FARS2	FARSA	FASTK	FBXL15	FBXL17	FBXO11	FBXO18	FBXO22	FBXO32	FBXO34	FBXO7	FBXO9	FBXW2	FBXW5	FBXW7	FCER1G	FDFT1	FDPS	FEM1A	FERMT2	FEZF1	FGF12	FGF13	FGFBP3	FGFR1	FIBP	FIP1L1	FKBP1A	FKBP3	FKBP7	FLOT1	FLOT2	FLT1	FMN1	FN3KRP	FNBP1	FNBP4	FNDC3A	FNIP2	FNTA	FOSL1	FOXD3	FOXJ3	FRMD5	FRS2	FRYL	FTSJ3	FUBP1	FUBP3	FUCA2	FUNDC1	FUT10	FUT8	FUZ	FZD3	G3BP1	G3BP2	G6PC3	G6PD	GABARAPL2	GABPB1	GALE	GAPDH	GAPVD1	GAR1	GART	GAS2L1	GAS2L3	GAS7	GAS8	GATAD2A	GBA	GCA	GCAT	GCC2	GCHFR	GCNT2	GCSH	GDAP2	GDE1	GDI2	GEMIN6	GEMIN7	GFM1	GFM2	GFOD1	GFPT1	GGH	GGNBP2	GGPS1	GIGYF2	GIPC1	GIT2	GJA3	GLA	GLRX3	GLT8D1	GLUD1	GMNN	GMPPA	GNAI1	GNAI3	GNAL	GNAQ	GNB1	GNB2	GNB4	GNL1	GOLGA1	GOLGA3	GOLGA5	GOLGA7	GOLGB1	GOLM1	GOPC	GORASP2	GPAA1	GPATCH2	GPATCH8	GPBP1	GPBP1L1	GPC6	GPCPD1	GPN1	GPN2	GPR155	GPRIN3	GPSM2	GRB2	GRIPAP1	GRK6	GRPEL1	GRWD1	GSK3B	GSN	GSPT1	GSR	GSTM4	GTF2A1	GTF2B	GTF2F1	GTF2F2	GTF2H1	GTF2H2	GTF2H3	GTPBP4	GTPBP8	GULP1	GZF1	H2AFJ	H2AFX	H2AFY	HAGHL	HARS	HAX1	HDAC1	HDAC2	HDAC4	HDDC2	HDGFRP2	HDHD2	HDLBP	HEATR5A	HEATR6	HECTD1	HELZ	HERC2	HERC3	HERPUD2	HEXIM1	HEY1	HIGD2A	HIPK1	HIPK3	HIRA	HIST1H1E	HIVEP2	HIVEP3	HK1	HMGCR	HMGCS1	HMGN1	HMGN5	HMGXB3	HMOX2	HN1L	HNMT	HNRNPA0	HNRNPA1L2	HNRNPA3	HNRNPC	HNRNPD	HNRNPF	HNRNPH2	HNRNPU	HNRNPUL1	HNRNPUL2	HOMER1	HOXB13	HOXB4	HP1BP3	HPGD	HPRT1	HPS1	HPS3	HPS5	HRAS	HRH2	HRK	HS1BP3	HSD17B12	HSF1	HSPA14	HSPA4	HSPA4L	HSPBAP1	HSPH1	HTATSF1	HUWE1	ICA1	ICT1	IDH2	IDH3A	IDH3B	IDH3G	IDI1	IDS	IER2	IFI16	IFI27L2	IFIH1	IFNGR1	IFT27	IFT52	IFT74	IFT81	IGF2BP3	IGF2R	IGSF11	IKBKG	IL17RA	IL17RC	IL1RAP	IL1RAPL1	ILF2	ILK	IMMP2L	IMP3	IMP4	IMPACT	IMPDH1	INCENP	ING1	ING2	INO80	INO80B	INO80E	INPP1	INPP4B	INPP5F	INTS12	INTS6	IP6K1	IP6K2	IPO7	IPO9	IPP	IRAK4	IREB2	IRF2	IRS2	IRX6	ISCA1	ISCA2	ISG15	ISY1	ISYNA1	ITCH	ITGB3BP	ITPA	ITPR2	ITSN2	IVNS1ABP	IWS1	JAK1	JAZF1	JMJD1C	JMJD8	JOSD2	JRKL	JUNB	KANK1	KARS	KAT2B	KAT5	KATNAL1	KBTBD2	KBTBD4	KCMF1	KCNAB2	KCTD10	KCTD20	KCTD3	KCTD5	KDELC2	KDM1A	KDM1B	KDM3A	KDM3B	KDM4A	KDM5A	KDM5B	KEAP1	KHDRBS1	KIAA0020	KIAA0100	KIAA0141	KIAA0232	KIAA0947	KIAA1430	KIAA1468	KIF14	KIF21A	KIF23	KIF2A	KIF9	KIFAP3	KIFC3	KLF3	KLF9	KLHDC3	KLHL18	KLHL5	KPNA2	KPNA3	KPNA4	KRAS	KRCC1	KRIT1	KRR1	KRT27	KTI12	LAMA4	LARP4	LARS	LAS1L	LCMT1	LCORL	LCP2	LDB1	LDB3	LDLRAD3	LEF1	LEMD3	LENG1	LEPROTL1	LGI3	LIG4	LIMD2	LIMK2	LIMS1	LINS	LITAF	LLPH	LMNA	LMO7	LNPEP	LNX2	LONRF1	LONRF3	LPGAT1	LPXN	LRBA	LRCH1	LRIG2	LRPPRC	LRRC16A	LRRC28	LRRC45	LRRC47	LRRC58	LRRC59	LRRC8A	LRRC8D	LRRFIP1	LRRFIP2	LRRK2	LSAMP	LSG1	LSM2	LSM4	LSM6	LTN1	LTV1	LUC7L	LUC7L3	LYN	LYPD1	LYPLA2	LYRM2	LYRM5	LYRM7	LYSMD4	LYST	LZIC	LZTS2	M6PR	MACROD1	MAD2L1BP	MAGED2	MAGIX	MAGOH	MAGOHB	MALT1	MAN1A2	MAN2C1	MAP1LC3B2	MAP2	MAP2K1	MAP2K3	MAP3K11	MAP4K3	MAP4K5	MAP9	MAPK1IP1L	MAPKAP1	MAPRE1	MAPRE2	MAPRE3	MARCH2	MARCH7	MARCKS	MARCKSL1	MARK3	MATR3	MAVS	MAX	MBOAT2	MBP	MCAT	MCC	MCF2L	MCM3	MCM3AP	MCOLN2	MCRS1	MCTS1	MDC1	MDH1	ME2	MEA1	MEAF6	MECR	MED10	MED11	MED14	MED15	MED19	MED25	MED27	MED28	MED8	MEF2A	MEF2C	MELK	MESDC1	MESP1	METAP2	METTL12	METTL13	METTL2B	METTL4	METTL5	MFAP1	MFF	MFN1	MFN2	MFSD10	MFSD3	MFSD9	MGA	MGAT2	MIA	MIB2	MICAL1	MID1IP1	MIER1	MIF	MIIP	MITD1	MKNK1	MKRN1	MLF2	MLLT10	MLPH	MLYCD	MMADHC	MNAT1	MON2	MORC3	MORN2	MOSPD1	MOSPD2	MOSPD3	MPDU1	MPG	MPP6	MPV17L2	MR1	MRPL10	MRPL13	MRPL15	MRPL18	MRPL22	MRPL24	MRPL3	MRPL35	MRPL40	MRPL43	MRPL44	MRPL45	MRPL47	MRPL48	MRPL49	MRPL50	MRPL52	MRPL54	MRPL9	MRPS10	MRPS14	MRPS18A	MRPS18B	MRPS21	MRPS22	MRPS26	MRPS27	MRPS30	MRPS34	MRPS35	MRPS5	MRPS6	MSC	MSH6	MSL3	MSN	MSRA	MSRB3	MTA3	MTAP	MTCH2	MTF2	MTFR1	MTIF2	MTIF3	MTMR2	MTR	MTRF1	MTRF1L	MTUS1	MTX1	MTX2	MXD1	MYL12A	MYL12B	MYL6	MYL6B	MYLIP	MYNN	MYO10	MYO1B	MYO1D	MYO5A	MYO9B	MYOF	N4BP1	N4BP3	NAA20	NAA30	NAA35	NAA38	NAALADL2	NACC2	NANS	NAPA	NARF	NARG2	NASP	NAT14	NAV2	NBL1	NCALD	NCK2	NCKAP1	NCLN	NCOA3	NCOR1	NDE1	NDNL2	NDUFA13	NDUFA9	NDUFAF3	NDUFB5	NDUFB6	NDUFB7	NDUFS1	NDUFS3	NDUFS4	NDUFS5	NDUFS7	NDUFV1	NECAP2	NEDD4	NEK2	NENF	NETO2	NFATC2	NFE2L2	NFKB2	NFKBIB	NFKBIE	NFXL1	NFYC	NGDN	NIF3L1	NIN	NIP7	NIPA2	NIPSNAP1	NKIRAS2	NKRF	NKX2-5	NKX2-8	NLGN1	NME2	NMNAT1	NMRAL1	NNT	NOB1	NOC3L	NOL10	NOL11	NOL12	NOL7	NOL8	NOM1	NOP16	NOP2	NOP58	NOSIP	NOTCH2NL	NPAS2	NPAT	NPHP1	NPM3	NR1H2	NR4A1	NR4A3	NRAS	NRD1	NRGN	NRIP1	NSD1	NSF	NSMCE1	NSUN2	NSUN3	NT5DC1	NTAN1	NTHL1	NUBP1	NUBP2	NUDC	NUDCD2	NUDT1	NUDT16	NUDT2	NUDT21	NUDT3	NUDT5	NUDT8	NUF2	NUFIP1	NUFIP2	NUP107	NUP50	NUP54	NUP88	NUP93	NUPL1	NUS1	NUTF2	NXT1	OAZ2	ODC1	OGFR	OLA1	OPA1	OPA3	ORAI3	ORAOV1	ORC2	ORMDL1	OSBPL10	OSBPL8	OSTF1	OSTM1	OTUB1	OXNAD1	OXR1	OXSR1	PABPC1	PACRGL	PACSIN2	PAFAH1B1	PAFAH1B2	PAICS	PAIP1	PAIP2	PANK3	PAPOLA	PARD6B	PARL	PARN	PARP4	PARP8	PARVB	PATL1	PAX3	PCBP1	PCBP2	PCCB	PCDH7	PCDHGC3	PCF11	PCGF5	PCLO	PCM1	PCNP	PCYT2	PDAP1	PDCD10	PDCD2	PDCD6	PDE12	PDE8A	PDK2	PDK3	PDLIM3	PDLIM4	PDRG1	PDSS1	PDXK	PDZD11	PEAK1	PELI2	PELI3	PER3	PERP	PEX1	PEX16	PEX2	PEX26	PEX7	PFDN6	PFKM	PFKP	PGAM1	PGK1	PGM1	PGM2	PGP	PHACTR1	PHACTR2	PHACTR4	PHAX	PHB	PHF2	PHF20L1	PHF23	PHF3	PHF5A	PHF6	PHF7	PHKB	PHRF1	PHTF1	PHTF2	PI4K2B	PIAS1	PIBF1	PIGC	PIGF	PIGW	PIH1D1	PIK3CD	PIK3R1	PIK3R3	PIM3	PIN1	PIP4K2A	PITPNB	PJA2	PKN2	PLA1A	PLA2G4A	PLCL1	PLEKHA2	PLEKHA3	PLEKHA5	PLEKHB1	PLEKHF2	PLEKHJ1	PLEKHO2	PLS3	PLSCR1	PLXNC1	PMM2	PMPCA	PMVK	PNKD	PNN	PNO1	PNPLA4	PNPT1	PNRC1	POGK	POLB	POLDIP2	POLE4	POLR1E	POLR2B	POLR2C	POLR2D	POLR2E	POLR2K	POLR3C	POLR3D	POLR3E	POM121C	POP7	POU3F2	PPAN	PPARGC1B	PPEF1	PPFIBP1	PPIC	PPID	PPIE	PPIL1	PPIL3	PPIL4	PPIP5K2	PPM1A	PPM1B	PPM1G	PPM1H	PPM1K	PPOX	PPP1CC	PPP1R10	PPP1R11	PPP1R12B	PPP1R14B	PPP1R7	PPP1R9A	PPP2CA	PPP2CB	PPP2R1A	PPP2R2A	PPP2R2B	PPP2R3A	PPP2R4	PPP2R5A	PPP2R5E	PPP3CC	PPP4C	PQBP1	PRCC	PRDM2	PRDM6	PRDX1	PRDX3	PRELID2	PRKAA1	PRKACB	PRKAR1A	PRKAR2A	PRKCI	PRKDC	PRMT1	PRMT5	PROSC	PRPF31	PRPF38A	PRPF4	PRPF40A	PRPF4B	PRPSAP1	PRR14	PRR5	PRR7	PRTG	PSIP1	PSMA3	PSMA4	PSMA5	PSMB1	PSMB3	PSMB4	PSMB5	PSMB7	PSMB8	PSMC1	PSMC2	PSMC3	PSMC4	PSMC5	PSMC6	PSMD11	PSMD13	PSMD14	PSMD2	PSMD3	PSMD4	PSMD6	PSMD7	PSME2	PSME3	PSME4	PSMF1	PSMG2	PSMG3	PTAR1	PTDSS2	PTEN	PTGES3	PTK2	PTPLA	PTPN1	PTPN9	PTPRA	PTRH1	PUF60	PUM1	PURB	PUS1	PUS7L	PWP1	PXMP2	PYCARD	PYCR2	PYGL	PYROXD1	QKI	QSER1	QTRTD1	RAB10	RAB11A	RAB11FIP1	RAB11FIP2	RAB11FIP4	RAB14	RAB17	RAB18	RAB21	RAB23	RAB27A	RAB2A	RAB32	RAB34	RAB3GAP1	RAB3GAP2	RAB5A	RAB5B	RAB5C	RAB7A	RAB8A	RAB9A	RABEP1	RABGAP1	RACGAP1	RAD17	RAD21	RAD23A	RAD23B	RAD50	RAD51C	RAE1	RAI14	RALA	RALB	RALGPS2	RALY	RANGAP1	RANGRF	RAP1A	RAP1B	RAP2B	RARA	RARG	RARS2	RASSF3	RB1	RBBP7	RBL2	RBM12	RBM17	RBM18	RBM25	RBM26	RBM27	RBM28	RBM3	RBM42	RBM43	RBM47	RBM7	RBM8A	RBMS1	RCC2	RCHY1	RCN2	RCOR3	REEP3	REEP4	REL	RELT	REPIN1	REPS1	RER1	RERE	REST	REV1	REXO4	RFC1	RFC4	RFK	RFWD2	RFX5	RFXANK	RGL2	RGS10	RGS14	RGS19	RHEB	RHOBTB2	RHOQ	RILPL2	RING1	RIOK1	RIOK2	RLBP1	RLIM	RNASEH2A	RNASEH2B	RNF10	RNF111	RNF115	RNF126	RNF13	RNF138	RNF14	RNF145	RNF146	RNF181	RNF182	RNF19A	RNF2	RNF20	RNF214	RNF220	RNF25	RNF34	RNF4	RNF6	RNH1	RNMT	RNPEP	RNPS1	ROBO1	ROBO2	ROCK1	ROMO1	ROPN1	ROPN1B	RP9	RPA2	RPE	RPF1	RPIA	RPL12	RPL22L1	RPL7L1	RPP30	RPSAP58	RRAGC	RRAGD	RRBP1	RRN3	RRP36	RRP8	RRP9	RRS1	RSL1D1	RSL24D1	RSRC1	RSRC2	RTKN	RUFY3	RUNX3	RUVBL1	RUVBL2	RWDD2B	RWDD4	RXRG	RYBP	RYK	S100A4	SACM1L	SAMD4A	SAP18	SAP30BP	SAP30L	SART1	SAV1	SBF2	SCAMP2	SCD	SCFD1	SCMH1	SCML1	SCML4	SCO1	SCOC	SCYL2	SCYL3	SDAD1	SDCBP	SDCCAG8	SDF4	SDHD	SDSL	SEC14L1	SEC23B	SEC23IP	SEC24B	SEC31A	SEL1L	SENP2	SENP6	SEPHS1	SEPHS2	SEPT10	SEPT11	SEPT2	SEPT4	SEPT6	SEPT9	SERPINB1	SERPINB6	SET	SETD2	SETD3	SF3A1	SF3A3	SF3B14	SF3B2	SF3B4	SFSWAP	SFT2D1	SFT2D2	SFXN1	SGK1	SGTA	SH3BGRL	SH3GL1	SH3GLB1	SH3KBP1	SH3PXD2A	SHCBP1	SHKBP1	SHOX2	SHROOM4	SIAH1	SIGIRR	SIGMAR1	SIKE1	SIRT2	SIRT7	SKA2	SKAP2	SLAIN2	SLC25A1	SLC25A15	SLC25A19	SLC25A23	SLC25A24	SLC25A26	SLC25A29	SLC25A3	SLC25A36	SLC25A46	SLC30A6	SLC30A9	SLC35A4	SLC35A5	SLC35B4	SLC37A1	SLC39A3	SLC39A8	SLC44A1	SLC4A1AP	SLC7A8	SLCO4A1	SLMAP	SLMO2	SLTM	SLU7	SMAP1	SMAP2	SMARCA1	SMARCA4	SMARCA5	SMARCAD1	SMARCC1	SMARCD1	SMARCD2	SMC1A	SMC2	SMC3	SMC6	SMCHD1	SMEK1	SMEK2	SMNDC1	SMS	SMU1	SMUG1	SMYD2	SNAP23	SNAPC1	SNAPC5	SNAPIN	SNCA	SNF8	SNIP1	SNN	SNRNP200	SNRNP27	SNRNP40	SNRNP48	SNRNP70	SNRPA1	SNRPB2	SNX1	SNX17	SNX2	SNX27	SNX5	SNX6	SNX7	SOBP	SOCS1	SOCS2	SOCS3	SOD1	SORBS3	SOX4	SOX6	SP3	SPAG16	SPAG7	SPAG9	SPATA7	SPATS2	SPATS2L	SPG20	SPG21	SPOPL	SPR	SPTAN1	SPTBN1	SQSTM1	SRD5A3	SRP14	SRP19	SRP54	SRP68	SRP72	SRP9	SRPK1	SRPK2	SRRM2	SRRT	SRSF1	SRSF10	SRSF2	SRSF3	SRSF4	SRSF5	SSFA2	SSSCA1	SSU72	ST13	ST3GAL4	ST3GAL5	ST3GAL6	ST5	ST6GAL1	ST6GALNAC2	ST8SIA1	STAG1	STAG2	STAM2	STAMBP	STAMBPL1	STARD3	STARD3NL	STARD7	STAT3	STAT5B	STAU1	STIP1	STK17B	STK39	STK40	STOM	STRBP	STRN	STRN3	STUB1	STX11	STX16	STX18	STX3	STX4	STX6	STX7	STX8	STXBP1	STXBP3	STXBP6	SUCLG1	SUDS3	SUGT1	SUMO1	SUMO3	SUPT16H	SUPT4H1	SUPT5H	SUPT6H	SUPT7L	SURF1	SURF2	SURF6	SVIL	SYNCRIP	SYNGR1	SYNRG	TACC1	TAF10	TAF11	TAF12	TAF15	TAF1B	TAF1C	TAF6	TAF7	TAF8	TAF9B	TALDO1	TANC1	TANK	TAOK3	TARDBP	TARS2	TAX1BP3	TBC1D1	TBC1D10A	TBC1D16	TBC1D22A	TBC1D5	TBCC	TBCE	TBK1	TBPL1	TBRG4	TBX2	TCF12	TCF25	TCOF1	TCP1	TCTA	TDRD3	TDRD7	TECPR2	TERF2	TERF2IP	TEX9	TFAP2A	TFAP2C	TFB1M	TFB2M	TFG	TFIP11	TGFB1I1	TGFBRAP1	TGIF2	THAP4	THAP6	THAP7	THEM4	THOC5	THRA	THRAP3	THUMPD2	THUMPD3	TIA1	TIAL1	TICAM1	TIGD4	TIMM10	TIMM17A	TIMM17B	TIMM23	TIMM8A	TIMM9	TINF2	TIPARP	TIPRL	TJP1	TLE1	TLK1	TLK2	TLN1	TM2D1	TM7SF3	TM9SF2	TM9SF3	TMC6	TMCO4	TMEFF2	TMEM109	TMEM115	TMEM117	TMEM126A	TMEM128	TMEM138	TMEM14A	TMEM160	TMEM164	TMEM165	TMEM181	TMEM184C	TMEM185A	TMEM186	TMEM192	TMEM198	TMEM199	TMEM208	TMEM218	TMEM223	TMEM229B	TMEM33	TMEM54	TMEM55A	TMEM55B	TMEM68	TMEM70	TMEM87A	TMEM9B	TMF1	TMOD3	TMTC2	TMUB1	TMX4	TNFAIP1	TNFAIP8L1	TNIK	TNKS2	TNPO2	TNS1	TOB1	TOB2	TOLLIP	TOMM20	TOMM40	TOMM70A	TOP1	TOPBP1	TOX4	TP53I13	TP53RK	TPD52	TPD52L2	TPM2	TPM3	TPP2	TPR	TPRKB	TRA2B	TRABD	TRADD	TRAF2	TRAF3	TRAF3IP1	TRAF3IP2	TRAF4	TRAF5	TRAFD1	TRAPPC2P1	TRAPPC4	TRAPPC6A	TRAPPC8	TRIM44	TRIM63	TRIM69	TRIM73	TRIP11	TRIP12	TRIP13	TRMT112	TRMT2A	TRMT6	TRMT61A	TRNT1	TROVE2	TRPC4AP	TRPT1	TRRAP	TRUB1	TRUB2	TSC22D4	TSEN2	TSEN34	TSG101	TSNAX	TSPAN14	TSPAN31	TSR1	TSR2	TSSC1	TSSC4	TSTD2	TTC1	TTC14	TTC37	TTC7B	TTF1	TTF2	TTK	TTYH3	TUBB2A	TUBB2B	TUFM	TULP3	TWF1	TWSG1	TXLNG	TXN2	TXNDC9	TXNL1	TXNL4B	TYMS	TYW3	U2AF2	UACA	UBA2	UBA5	UBA52	UBAC1	UBE2D2	UBE2D3	UBE2E1	UBE2E3	UBE2F	UBE2H	UBE2I	UBE2J1	UBE2J2	UBE2K	UBE2L6	UBE2N	UBE2Q1	UBE2V1	UBE3A	UBFD1	UBL3	UBL4A	UBL7	UBN1	UBR1	UBTF	UBXN1	UBXN2A	UBXN2B	UBXN4	UBXN6	UCHL3	UFC1	UFD1L	UGP2	UHMK1	ULK3	UNC50	UNKL	UQCRC2	URM1	UROS	USE1	USP1	USP10	USP16	USP28	USP3	USP32	USP45	USP46	USP48	USP5	USP6NL	USP7	USP8	USP9X	USPL1	UTP11L	UTP14A	UTP18	UTP20	UTP23	UTP3	UTP6	UTRN	UVRAG	VAMP3	VAMP4	VAMP5	VAPA	VAPB	VASP	VCL	VCP	VDAC1	VDAC3	VEZF1	VGLL4	VMA21	VPS11	VPS13A	VPS25	VPS26A	VPS37B	VPS41	VPS45	VPS4A	VPS4B	VPS72	VTA1	VTI1A	WARS	WASF2	WASL	WBP2	WBP4	WDFY1	WDFY2	WDR1	WDR12	WDR3	WDR33	WDR34	WDR37	WDR41	WDR43	WDR45	WDR46	WDR47	WDR61	WDR72	WDR77	WDR83	WDSUB1	WDYHV1	WHSC1L1	WIPF1	WIPI1	WNK1	WRNIP1	WSB2	WTAP	WWP1	WWTR1	XPNPEP1	XRCC6	XRCC6BP1	XRN1	YARS2	YEATS4	YES1	YIPF1	YLPM1	YOD1	YTHDC1	YTHDF2	YWHAQ	YWHAZ	YY1	ZADH2	ZBED6	ZBTB17	ZBTB24	ZBTB33	ZBTB41	ZBTB42	ZBTB43	ZC3H11A	ZC3H13	ZC3H18	ZC3H7A	ZC3HAV1	ZC3HC1	ZCCHC11	ZCCHC6	ZDHHC12	ZDHHC17	ZDHHC24	ZDHHC3	ZDHHC6	ZEB2	ZFAND1	ZFAND5	ZFAND6	ZFC3H1	ZFP62	ZFX	ZFYVE16	ZFYVE19	ZFYVE9	ZHX1	ZKSCAN1	ZMAT2	ZMYND8	ZNF101	ZNF121	ZNF133	ZNF143	ZNF148	ZNF182	ZNF184	ZNF189	ZNF217	ZNF22	ZNF24	ZNF259	ZNF302	ZNF317	ZNF330	ZNF394	ZNF407	ZNF41	ZNF410	ZNF444	ZNF468	ZNF480	ZNF496	ZNF511	ZNF518B	ZNF524	ZNF576	ZNF579	ZNF580	ZNF600	ZNF608	ZNF622	ZNF638	ZNF652	ZNF684	ZNF7	ZNF70	ZNF740	ZNF76	ZNF800	ZNF808	ZNF827	ZNF90	ZNHIT2	ZSCAN2	ZZEF1	ZZZ3
MM074_SOX10-KD	BHLHE40_extended (2380g)	AACS	AAGAB	AASDHPPT	ABCB10	ABCC2	ABCC4	ABCD1	ABCD3	ABCF2	ABHD10	ABHD11	ABHD13	ABHD5	ABHD6	ABI2	ABLIM1	ABR	ABT1	ACACA	ACADSB	ACAP2	ACAP3	ACAT1	ACBD3	ACBD6	ACLY	ACO1	ACO2	ACOT2	ACSBG1	ACSF3	ACSL1	ACTR1B	ACTR3B	ACVR2B	ACYP2	ADAMTS1	ADAMTSL5	ADCK2	ADCYAP1	ADH5	ADI1	ADIPOR1	ADIPOR2	ADO	ADORA2B	ADRBK1	AEBP2	AEN	AFF1	AFF3	AFF4	AGAP3	AGAP6	AGBL5	AGFG1	AGFG2	AGL	AGPAT2	AGPAT3	AGPAT5	AGPAT6	AGRN	AGTPBP1	AGTRAP	AHCYL1	AHCYL2	AHSA2	AIFM3	AK3	AK4	AKAP1	AKAP11	AKAP8	AKAP8L	AKIRIN2	AKR1A1	AKR7A2	AKT1S1	AKT2	AKT3	ALDH18A1	ALDH1A1	ALDH4A1	ALDH7A1	ALG14	ALKBH5	AMD1	AMDHD2	ANKHD1	ANKRD13A	ANKRD16	ANKRD17	ANKRD28	ANKRD44	ANKRD52	ANKRD6	ANKRD9	ANO4	ANO6	ANXA11	ANXA6	ANXA7	AP1G1	AP1S2	AP2A2	AP3D1	APAF1	APOE	APOLD1	APPL1	APTX	ARF5	ARF6	ARFGEF1	ARFGEF2	ARFIP1	ARFIP2	ARG2	ARGLU1	ARHGAP10	ARHGAP12	ARHGAP17	ARHGAP20	ARHGAP21	ARHGAP29	ARHGAP42	ARHGEF12	ARID3A	ARIH1	ARL2BP	ARL5A	ARL5B	ARL6	ARL8A	ARL8B	ARMC9	ARNTL	ARPC5L	ARRDC4	ARSB	ASAP1	ASAP2	ASB1	ASB6	ASH1L	ASPH	ASPSCR1	ASXL1	ASXL2	ATAD2B	ATE1	ATF1	ATF2	ATF5	ATF7	ATG10	ATG3	ATIC	ATN1	ATP10A	ATP11A	ATP1A1	ATP2A2	ATP2C1	ATP5D	ATP6V0A1	ATP6V0D1	ATP6V0D2	ATP6V0E1	ATP6V1A	ATP6V1C1	ATP6V1E2	ATP6V1G1	ATP6V1H	ATXN10	ATXN2L	ATXN7L3B	AZI2	AZIN1	B3GALNT2	B3GNT2	B4GALT5	B4GALT6	BAALC	BACE2	BACH1	BAG3	BAG4	BAG5	BAMBI	BANP	BATF	BAZ1A	BAZ1B	BBC3	BCAR1	BCAR3	BCL2	BCL2L11	BCL7A	BCL7C	BDH1	BHLHE40	BID	BIN1	BIRC6	BLCAP	BMP2K	BMPR1B	BNC2	BNIP2	BNIP3	BOD1	BPGM	BRAF	BRD2	BRI3BP	BRWD3	BSCL2	BTAF1	BTBD10	BTBD3	BTBD7	BTBD9	BTG3	BTN2A2	C10orf11	C12orf23	C12orf29	C12orf49	C12orf73	C14orf182	C14orf79	C15orf61	C16orf13	C16orf72	C16orf74	C17orf59	C17orf96	C18orf25	C18orf8	C19orf10	C19orf24	C19orf66	C1GALT1	C1orf174	C1orf198	C1orf21	C1orf216	C1orf35	C1orf56	C1orf86	C20orf24	C2CD2L	C2orf76	C2orf88	C3orf67	C3orf70	C4orf19	C5orf24	C5orf30	C6orf106	C6orf211	C9orf3	C9orf40	C9orf91	C9orf96	CA8	CAB39	CAB39L	CADPS2	CALM3	CAMK2D	CAMK2G	CAND1	CAPG	CAPN1	CAPN10	CAPN2	CAPN7	CAPRIN1	CAPZA2	CASC4	CASP9	CAST	CAT	CBX2	CBX4	CBX6	CBX8	CC2D1B	CCDC109B	CCDC115	CCDC125	CCDC47	CCDC6	CCDC85B	CCDC97	CCM2	CCNC	CCND3	CCNG2	CCNI	CCNJL	CCNL2	CCNT2	CCNYL1	CD109	CD200	CD276	CD2AP	CD47	CD55	CD83	CDC123	CDC25A	CDC42BPA	CDC42SE2	CDC73	CDK10	CDK12	CDK17	CDK5	CDK5R1	CDK6	CDKN1C	CDKN2C	CDR2	CDYL	CEBPB	CELF2	CEP350	CEP55	CEP57	CERCAM	CERK	CES1	CES2	CGREF1	CHAF1A	CHCHD10	CHCHD6	CHD4	CHD7	CHFR	CHIC2	CHKA	CHMP1B	CHMP4B	CHMP6	CHN2	CHPT1	CHST10	CHST11	CHST12	CHSY1	CHTF8	CHUK	CIAO1	CISD1	CITED1	CIZ1	CKS2	CLASP1	CLCN2	CLCN3	CLCN6	CLCN7	CLDN12	CLDN14	CLIP1	CLIP4	CLN5	CLN6	CLN8	CLPB	CLPTM1	CLPX	CLTA	CLTB	CMAS	CMIP	CMTM8	CNDP2	CNIH3	CNOT3	CNOT8	CNST	COBL	COBLL1	COG2	COL11A1	COL4A3BP	COL9A3	COMMD8	COMMD9	COMTD1	COPS2	COPS3	COPS7A	COPZ2	COQ10A	COQ10B	COQ2	COQ9	CORO1B	COX11	COX18	COX5A	COX8A	CPA2	CPEB1	CPEB2	CPEB4	CPM	CPSF1	CRADD	CREBL2	CREBZF	CREG1	CREM	CRHBP	CRISPLD1	CRLF3	CRLS1	CRNDE	CRTC1	CRTC2	CRTC3	CRY1	CRY2	CRYL1	CS	CSAD	CSGALNACT1	CSNK1D	CSNK1E	CSNK1G2	CSNK1G3	CSNK2A1	CSPG4	CSTB	CSTF1	CTAG2	CTBP2	CTCF	CTDNEP1	CTHRC1	CTNNBIP1	CTNS	CTSC	CTSF	CTSK	CTTNBP2	CTU2	CUEDC1	CUL2	CUL4A	CUL5	CYBRD1	CYC1	CYFIP1	CYHR1	CYP24A1	CYP51A1	CYP7B1	CYTH3	DAAM1	DAB2	DALRD3	DAPK1	DARS	DAZAP1	DCAF11	DCAF12	DCAF6	DCAF8	DCK	DCP2	DCTD	DCTN4	DCUN1D1	DCUN1D5	DCXR	DDHD2	DDIT4	DDX17	DDX19A	DDX20	DDX3X	DDX42	DDX49	DDX59	DEAF1	DEDD2	DEGS1	DENND2D	DENND4A	DERA	DEXI	DFNB31	DGKG	DGKH	DGKZ	DHCR7	DHDDS	DHODH	DHRS11	DHX30	DHX32	DHX37	DHX9	DIAPH2	DICER1	DIDO1	DIP2A	DIP2B	DIRAS1	DIRC2	DIS3	DLD	DLG1	DLGAP1	DLL3	DMTF1	DMXL1	DNAJA2	DNAJA3	DNAJB12	DNAJB2	DNAJC1	DNAJC13	DNM2	DNMT3A	DNPEP	DOCK1	DOCK7	DOCK9	DOHH	DOK1	DONSON	DPP8	DPY19L2	DPY19L3	DPYSL3	DR1	DRAM2	DSCR3	DTD1	DTWD2	DUSP10	DUSP14	DUSP16	DUSP22	DUSP4	DUSP7	DVL1	DVL2	DVL3	DYM	DYNC1H1	DYNC1LI1	DYRK2	DYRK3	DZIP1	E2F6	E2F7	EBAG9	EBPL	EED	EEF2K	EFHD2	EGLN2	EGR3	EHBP1	EHD4	EHMT2	EIF2A	EIF2AK2	EIF2B4	EIF2S3	EIF3F	EIF3M	EIF4A3	EIF4B	EIF4EBP2	EIF4ENIF1	EIF5A	ELAC1	ELAC2	ELAVL1	ELF1	ELK4	ELOVL6	ELOVL7	ELP2	EMILIN2	EML4	EN2	ENO2	ENOPH1	EP400	EPB41	EPB41L3	EPC1	EPC2	EPDR1	EPHA3	EPHX1	EPOR	EPT1	ERBB2IP	ERC1	ERGIC1	ERI1	ERMP1	ERO1L	ESCO1	ESR2	ESRRA	ESYT2	ETF1	ETS1	ETS2	ETV3	ETV4	EVL	EXD3	EXOC2	EXOC4	EXOC5	EYA4	EZH2	F12	FABP4	FADD	FADS1	FADS2	FADS3	FAF1	FAM101B	FAM102A	FAM102B	FAM110A	FAM117A	FAM120C	FAM122A	FAM124A	FAM134A	FAM135A	FAM167B	FAM168B	FAM171B	FAM174A	FAM174B	FAM175A	FAM195A	FAM199X	FAM19A5	FAM20B	FAM35A	FAM3C	FAM46A	FAM49B	FAM50A	FAM53B	FAM57A	FAM58A	FAM60A	FAM63B	FAM69B	FAM69C	FAM71D	FAM76B	FAM81A	FAM84B	FAM91A1	FAM98A	FANCF	FAR1	FARP2	FASN	FBXL15	FBXL19	FBXL7	FBXO18	FBXO25	FBXO32	FBXO34	FBXO38	FBXO9	FBXW11	FBXW5	FBXW7	FBXW9	FCRLB	FDFT1	FDPS	FDX1	FDX1L	FEM1B	FEM1C	FEZ2	FGD4	FGF12	FGFR1	FGFR4	FHL3	FHOD1	FIGNL1	FIS1	FKBP4	FKBP5	FLNA	FMR1	FNBP1	FNBP1L	FNDC3A	FNIP2	FNTB	FOS	FOXF2	FOXJ3	FOXK1	FOXN2	FOXP1	FRA10AC1	FRMD4B	FRMD5	FRMD8	FSD1L	FTO	FUCA2	FUT4	FXR2	FXYD6	FYCO1	FZD3	FZD9	FZR1	GAB2	GABARAP	GABRE	GADD45B	GADD45GIP1	GAL	GALE	GALK1	GALM	GALNT11	GALNT3	GAN	GAPDHS	GAS2L3	GATA2	GATA4	GATAD2A	GBA	GCAT	GCDH	GCLC	GCN1L1	GCSH	GDE1	GDI2	GDPD5	GEMIN5	GFM1	GFOD1	GFPT1	GGA2	GIPC1	GIT2	GK	GLA	GLB1L2	GLCCI1	GLO1	GLOD4	GLRX2	GLRX3	GLRX5	GLS	GLTSCR1	GLTSCR2	GLUD1	GM2A	GMEB1	GNA13	GNAI1	GNB1L	GNB4	GNL2	GNPNAT1	GNPTAB	GNPTG	GOLGA1	GOLGA3	GOLPH3	GOPC	GOT2	GPAA1	GPATCH3	GPBP1	GPBP1L1	GPC6	GPCPD1	GPD2	GPHN	GPN2	GPN3	GPR137B	GPR143	GPR153	GPR157	GPR160	GPR161	GPR180	GPR3	GPR56	GPRC5A	GPRIN3	GPSM2	GPT2	GRAMD1B	GRB10	GRB2	GRK4	GRK5	GRPEL2	GSK3B	GSPT1	GTF2A1	GTF2E2	GTF2F1	GTF2H1	GTF2H2	GTF3A	GTPBP1	GTPBP10	GTPBP8	GUF1	GYG1	GYG2	GYPC	H1FX	H2AFX	H2AFY	HABP4	HACE1	HAGH	HAGHL	HAR1A	HCFC1	HDAC2	HDAC4	HDAC5	HDAC9	HDGFRP2	HDGFRP3	HEBP2	HECTD1	HERC1	HERC2	HERPUD2	HES6	HES7	HEXIM1	HEY1	HEY2	HIAT1	HIBADH	HIBCH	HIF1AN	HIP1R	HIPK1	HIPK3	HIVEP1	HIVEP2	HIVEP3	HK2	HLCS	HMG20B	HMGCS1	HMGN1	HMOX1	HNRNPA0	HNRNPAB	HNRNPD	HNRNPF	HNRNPH2	HNRNPU	HNRNPUL1	HOMER1	HOMER3	HOMEZ	HOXA11	HOXA3	HOXA5	HOXB13	HOXB2	HOXB4	HOXB6	HOXB8	HOXC6	HOXC9	HOXD13	HPCAL1	HPRT1	HPS3	HPS5	HR	HRASLS	HRH2	HRK	HS1BP3	HS2ST1	HSD11B1L	HSD17B7	HSF1	HSPA12A	HSPA4	HSPBAP1	HSPH1	HTATIP2	HTATSF1	HUWE1	HYAL2	ICA1L	ICMT	ID4	IDH2	IDH3A	IDS	IER2	IER3	IER5L	IFNGR2	IFRD2	IFT81	IGF1	IGF2R	IGFBP7	IGSF3	IGSF8	IL12RB2	IL17D	ILKAP	IMP3	INCENP	INF2	ING5	INO80	INO80B	INO80D	INPP1	INPP4B	INPP5F	INSIG1	INTS2	INTS3	INTS6	INTS9	IP6K1	IPMK	IPO7	IPO9	IQCE	IQSEC3	IRAK1BP1	IREB2	IRF2	IRF4	IRS2	IRX6	ISM1	ITGA6	ITM2B	ITPKB	ITPRIP	ITSN2	IVNS1ABP	JAK1	JAK2	JMJD1C	JMY	JOSD1	JPH1	JUNB	JUND	KANK1	KATNAL1	KATNB1	KBTBD2	KCNG1	KCNIP2	KCNN2	KCNQ5	KCNS3	KCTD1	KCTD13	KCTD17	KCTD20	KCTD5	KDELR2	KDM1A	KDM2A	KDM2B	KDM4A	KDM5A	KDM5B	KDM5C	KDM6B	KEAP1	KHNYN	KHSRP	KIAA0100	KIAA0196	KIAA0232	KIAA0368	KIAA0408	KIAA0895	KIAA0895L	KIAA0907	KIAA1191	KIAA1430	KIAA1432	KIAA1522	KIAA1841	KIAA2026	KIDINS220	KIF1B	KIF21A	KIF2A	KIF3B	KIF5B	KIFC2	KIFC3	KIN	KIRREL2	KIT	KLC1	KLF13	KLF16	KLF3	KLF4	KLF9	KLHDC3	KLHL15	KLHL18	KLHL2	KLHL23	KLHL5	KLHL7	KPNA3	KPNA4	KRAS	KREMEN1	KREMEN2	KRT27	KRTAP19-1	L3MBTL3	LACTB	LACTB2	LAGE3	LAPTM4B	LARP4	LATS1	LBX2	LCOR	LCORL	LDB1	LDLRAD3	LDLRAP1	LEF1	LEMD2	LEMD3	LENG8	LEPRE1	LETM1	LHFPL2	LHPP	LIG3	LIMD1	LIMS1	LINGO1	LINS	LMLN	LMNB1	LMTK2	LONP1	LONP2	LONRF3	LPCAT1	LPCAT3	LPGAT1	LPHN3	LPIN1	LRBA	LRCH1	LRFN3	LRFN4	LRIG2	LRIG3	LRP11	LRP12	LRP5	LRP8	LRPPRC	LRRC16A	LRRC32	LRRC37B	LRRC58	LRRC8A	LRRC8D	LRRFIP2	LSM12	LSM14A	LTBP4	LTBR	LTV1	LYN	LYPLAL1	LYST	LZTS2	MACROD1	MAD1L1	MAEA	MAFF	MAFK	MAGI1	MAK16	MAN1A2	MAP1LC3A	MAP1LC3B	MAP1LC3B2	MAP2K3	MAP2K4	MAP3K10	MAP3K11	MAP4K3	MAP6D1	MAP7	MAPK1	MAPK11	MAPK12	MAPK3	MAPK4	MAPK6	MAPK9	MAPKAP1	MAPKAPK3	MAPRE2	MAPRE3	MAPT	MARCH2	MARCH9	MARK2	MARK3	MBTPS1	MC1R	MCCC1	MCCC2	MCF2L	MCL1	MCOLN1	MDFIC	MDGA2	MDM2	MDN1	ME2	MECR	MED13	MED14	MED25	MED6	MED9	MEF2A	MEF2C	MEF2D	MEGF9	MEIS2	MEN1	MESDC1	MESP1	MEST	METTL12	METTL13	METTL2B	METTL9	MFF	MFHAS1	MFI2	MGAT4A	MGAT5	MGAT5B	MGST1	MIB2	MICAL1	MID1IP1	MIF	MKRN1	MLEC	MLLT6	MLPH	MLX	MME	MMP14	MMP17	MON1A	MON1B	MON2	MORC2	MORC3	MOSPD1	MOSPD3	MPG	MPND	MPP6	MPPED2	MRAS	MREG	MRPL23	MRPL42	MRPL44	MRPL49	MRPS30	MSC	MSH6	MSI2	MSL1	MSRA	MTA3	MTCH1	MTDH	MTFMT	MTFR1	MTHFR	MTL5	MTMR12	MTMR14	MTMR2	MTPAP	MTUS1	MTX2	MTX3	MVD	MXD1	MYBL1	MYC	MYCBP2	MYEF2	MYO10	MYO16	MYO1B	MYO1D	MYO5A	MYPOP	MYSM1	MZT2A	MZT2B	N4BP3	N6AMT1	NAA25	NAB2	NACC2	NAGPA	NALCN	NAMPT	NAP1L5	NAPA	NARF	NAT14	NAT8L	NAV2	NBEAL2	NBL1	NCALD	NCBP1	NCK1	NCK2	NCKAP1	NCLN	NCOA2	NCOA6	NCOA7	NCOR1	NCOR2	NCS1	NDRG3	NDUFA4	NEDD4L	NEDD9	NEK6	NEK7	NET1	NFAT5	NFE2L2	NFIA	NFIX	NFKBIL1	NFS1	NFYC	NHLRC2	NHSL1	NIN	NINJ1	NKX2-5	NKX2-8	NMD3	NME2	NMT2	NNT	NOB1	NOC4L	NOL7	NOP14	NOTCH2NL	NOV	NPAS1	NPAS2	NPEPPS	NPHP3	NPL	NR1D1	NR1H2	NR2F6	NR4A1	NR4A2	NR4A3	NRCAM	NRG2	NRGN	NRIP1	NRIP3	NRN1	NRP2	NSD1	NTAN1	NUDCD1	NUDCD3	NUDT16L1	NUDT18	NUDT19	NUDT4	NUFIP2	NUMBL	NUP107	NUP153	NUP188	NUP205	NUP210	NUP50	NUP93	NUP98	NUS1	NXT1	NXT2	OAF	OAZ3	OCA2	ODC1	OFD1	OLIG1	ONECUT2	OPA3	OPN3	OPTN	ORAI1	ORAI2	ORAI3	ORAOV1	OSBP	OSBPL10	OSBPL11	OSBPL1A	OSBPL2	OSBPL8	OSGIN1	OSTM1	OTUD3	OTUD4	OXR1	OXSR1	P2RX4	PABPC4	PACSIN2	PACSIN3	PAFAH1B1	PAIP1	PAK4	PANK1	PANK2	PANK3	PANK4	PANX1	PAPD7	PAPSS1	PARD6B	PARN	PARP8	PARVB	PATL1	PBRM1	PC	PCBD1	PCBP4	PCGF5	PCNP	PCNT	PCYOX1	PCYT2	PDCD6IP	PDDC1	PDE12	PDE4D	PDE8A	PDHB	PDK2	PDK3	PDLIM3	PDP1	PDPK1	PDS5A	PDSS1	PDZD8	PECR	PELI1	PELI2	PELO	PER1	PER3	PERP	PET117	PEX10	PEX26	PEX5	PFKFB2	PFKFB3	PFKFB4	PFN1	PGLS	PGRMC1	PGS1	PHC3	PHF1	PHF20L1	PHF21A	PHF3	PHLDA2	PHLDA3	PI4K2A	PI4KB	PIAS2	PIAS4	PIBF1	PICALM	PICK1	PIGP	PIGQ	PIK3C2B	PIK3CA	PIK3CD	PIK3R1	PIKFYVE	PIM3	PIP4K2A	PIP4K2C	PIP5K1A	PIP5K1C	PITPNA	PITPNC1	PLA2G12A	PLA2G16	PLA2G3	PLCB4	PLCL1	PLD1	PLEKHA1	PLEKHA2	PLEKHA5	PLEKHA6	PLEKHF2	PLEKHG1	PLEKHH1	PLEKHJ1	PLXNA2	PMVK	POC1B	PODNL1	POLB	POLDIP2	POLR2D	POLR3E	POM121	POM121C	POMGNT1	POP4	PPA2	PPARA	PPARGC1A	PPARGC1B	PPFIA2	PPHLN1	PPIA	PPM1A	PPM1B	PPM1D	PPM1H	PPP1CC	PPP1R10	PPP1R14B	PPP1R15A	PPP1R2	PPP1R3B	PPP1R8	PPP1R9A	PPP1R9B	PPP2CA	PPP2CB	PPP2R5A	PPP2R5D	PPP3CB	PPP3CC	PPP5C	PPP6R1	PPTC7	PQLC1	PQLC3	PRAF2	PRCD	PRDM16	PRDM2	PRDM4	PRDM6	PREPL	PRKACB	PRKAG2	PRKAR1A	PRKCD	PRKCE	PRKCI	PRKCZ	PRKD3	PRKRIR	PRMT6	PRPF38B	PRPF39	PRPSAP1	PRPSAP2	PRR5	PRR7	PRRG4	PRSS23	PRTG	PRUNE2	PSMC3IP	PSMC6	PSMD3	PSME4	PSPC1	PTAR1	PTBP1	PTDSS2	PTER	PTGES2	PTGFRN	PTGR2	PTK2	PTP4A1	PTP4A3	PTPDC1	PTPN1	PTPN11	PTPN12	PTPN21	PTPN3	PTPN4	PTPN9	PTPRA	PTPRS	PTRH1	PTTG1IP	PUM1	PURB	PUS1	PUSL1	PVRL3	PWWP2A	PWWP2B	PXK	PYCRL	PYROXD1	QSOX2	QTRT1	R3HDM2	RAB10	RAB11FIP1	RAB11FIP4	RAB14	RAB17	RAB1A	RAB20	RAB22A	RAB23	RAB24	RAB27A	RAB35	RAB3A	RAB3IL1	RAB40B	RAB40C	RAB4A	RAB5B	RAB6A	RAB6B	RAB9A	RABEP1	RABGAP1	RABGAP1L	RAD17	RAD23B	RAD54L2	RALB	RALBP1	RALGAPA1	RALGPS1	RALY	RAMP2	RANBP1	RANGRF	RAP1GAP	RAP1GDS1	RAP2A	RAPGEF1	RAPGEF5	RARB	RARG	RASA2	RASEF	RASGRF1	RASSF3	RB1	RB1CC1	RBM12	RBM14	RBM17	RBM26	RBM33	RBM47	RC3H2	RCAN3	RCBTB1	RCC1	RCC2	RCCD1	RCE1	RCOR1	RDX	REEP3	REEP4	RELB	RELL1	RELT	REPIN1	RER1	RERE	REST	REV1	RFWD2	RFX3	RFX7	RGS1	RGS12	RGS14	RGS20	RHBDF1	RHBDF2	RHEB	RHOBTB1	RHOBTB3	RHOQ	RILPL2	RIMKLB	RING1	RIPK4	RLF	RLIM	RMI1	RNASEH2B	RNF115	RNF126	RNF138	RNF139	RNF14	RNF144A	RNF145	RNF146	RNF149	RNF166	RNF182	RNF187	RNF19A	RNF2	RNF220	RNF24	RNF41	RNF6	RNF8	RNFT1	RNPC3	ROBO1	ROCK1	ROGDI	RPE	RPIA	RPL17	RPP38	RPRD1A	RPS2	RPS6KA4	RPS6KB2	RPUSD1	RRAGA	RRAGB	RRAGC	RRAGD	RRAS2	RREB1	RRN3	RRP1	RTF1	RUFY1	RUFY2	RUFY3	RUNX3	RUSC2	RYBP	SACS	SAMD4A	SAP30L	SBNO2	SCAMP5	SCAND1	SCARB1	SCARB2	SCCPDH	SCD	SCFD1	SCIN	SCLY	SCML1	SCML4	SCO2	SCOC	SCPEP1	SCUBE2	SCYL1	SCYL2	SDC1	SDCBP	SDCCAG3	SDF2L1	SDF4	SDHAF1	SEC14L1	SEC22C	SEC23A	SEC23B	SEC23IP	SEC24C	SEC31A	SEC61G	SEMA3A	SEMA4C	SEMA5A	SEMA6A	SEMA6D	SENP2	SEPHS2	SEPT4	SEPT8	SERINC2	SERP1	SETD1B	SETD7	SETMAR	SF1	SFMBT1	SFMBT2	SFPQ	SFSWAP	SFT2D2	SFXN1	SGK1	SGK3	SGTA	SH2B3	SH3D19	SH3GL1	SH3GLB1	SH3KBP1	SH3TC1	SH3YL1	SHB	SHMT2	SHROOM1	SHROOM2	SIAH1	SIGMAR1	SIK1	SIPA1L1	SIRPA	SIRT7	SIX1	SLAIN2	SLBP	SLC11A2	SLC12A5	SLC12A7	SLC13A3	SLC16A3	SLC19A1	SLC19A2	SLC1A5	SLC20A2	SLC23A2	SLC25A1	SLC25A11	SLC25A13	SLC25A15	SLC25A19	SLC25A22	SLC25A23	SLC25A26	SLC25A3	SLC25A33	SLC25A36	SLC25A38	SLC25A39	SLC25A44	SLC25A46	SLC25A5	SLC26A2	SLC2A13	SLC2A6	SLC30A10	SLC30A5	SLC31A1	SLC31A2	SLC35A3	SLC35A5	SLC35B2	SLC35B4	SLC35D1	SLC35D2	SLC36A1	SLC39A8	SLC41A3	SLC44A1	SLC46A3	SLC6A12	SLC6A6	SLC7A5	SLC7A8	SLCO4A1	SLCO5A1	SLIT3	SLMAP	SLTM	SMAD2	SMAP2	SMARCA4	SMARCD1	SMARCD2	SMCHD1	SMEK1	SMEK2	SMG1	SMG7	SMNDC1	SMPD1	SMPDL3A	SMURF1	SMYD3	SNAP29	SNF8	SNHG9	SNN	SNRNP70	SNX12	SNX13	SNX16	SNX18	SNX19	SNX2	SNX27	SNX5	SNX7	SOCS2	SOCS3	SOCS5	SORBS1	SORBS3	SOX10	SOX12	SP3	SPAG9	SPAST	SPATA13	SPATA24	SPECC1	SPEN	SPG20	SPG21	SPIN1	SPIN3	SPNS1	SPRED1	SPRED2	SPRY1	SPRY2	SPRY4	SPRYD4	SPSB1	SPTAN1	SPTBN1	SPTLC2	SQSTM1	SRCRB4D	SRD5A3	SREBF1	SRGAP2	SRP54	SRP72	SRPK2	SRPR	SRRD	SRRM3	SRSF1	SRSF2	SRSF4	SSBP4	SSFA2	SSX2IP	ST3GAL1	ST3GAL5	ST3GAL6	ST5	ST6GALNAC2	ST7	ST8SIA2	STAG2	STAM	STAMBPL1	STARD10	STARD3NL	STARD7	STAT1	STAT3	STAT5B	STIM2	STK16	STK17A	STK17B	STK25	STK35	STK40	STMN3	STOX2	STRBP	STRN	STRN3	STT3B	STUB1	STX10	STX11	STX16	STX18	STX3	STX4	STX6	STX7	STXBP1	STXBP6	SUCLA2	SUDS3	SUMF1	SUN1	SUPT6H	SUV420H1	SUZ12	SWAP70	SYNCRIP	SYNGR3	SYNRG	SYT14	TAB3	TACC1	TACC2	TAF10	TAF5	TAF6L	TAF8	TAOK1	TAP1	TBC1D10A	TBC1D12	TBC1D13	TBC1D14	TBC1D16	TBC1D20	TBC1D22A	TBC1D23	TBC1D24	TBC1D4	TBK1	TBL2	TBX18	TBX2	TCF12	TCP11L1	TCTA	TDRD3	TDRD7	TEAD1	TERF2	TESK2	TET1	TET2	TEX264	TFAP2A	TFAP2C	TFDP1	TFRC	TGFBRAP1	TGIF2	THAP1	THAP11	THBS2	THOC3	THOP1	THRA	THUMPD2	TIAM1	TIGD6	TINF2	TJP1	TLE6	TLK1	TLK2	TLN1	TM4SF1	TM7SF3	TM9SF3	TMC6	TMCC2	TMCO3	TMEFF2	TMEM102	TMEM11	TMEM110	TMEM123	TMEM143	TMEM164	TMEM165	TMEM170A	TMEM181	TMEM183A	TMEM189	TMEM19	TMEM192	TMEM198	TMEM199	TMEM206	TMEM55B	TMEM56	TMEM57	TMEM65	TMEM87B	TMEM8B	TMEM9B	TMPO	TMTC1	TMUB1	TMX4	TNFAIP3	TNFRSF19	TNFRSF21	TNFSF12	TNIP2	TNK2	TNKS2	TOB1	TOB2	TOMM34	TOMM40L	TOP1	TOPBP1	TP53I11	TPD52	TPP2	TPRA1	TPRG1L	TPST1	TRAF3	TRAF3IP1	TRAF4	TRAF7	TRAM1	TRAP1	TRAPPC5	TRAPPC8	TRIB1	TRIM11	TRIM25	TRIM27	TRIM33	TRIM37	TRIM69	TRIM73	TRIM8	TRIP12	TRIT1	TRMT1	TRMT2A	TRNP1	TROAP	TRPC4AP	TRPM1	TRPV2	TSC1	TSC22D3	TSEN15	TSNARE1	TSPAN13	TSPAN14	TSPAN3	TSR2	TTC3	TTC32	TTC33	TTC39C	TTC7B	TTC8	TTLL11	TTLL12	TTYH3	TUBE1	TWIST2	TXLNG	TXNDC11	TXNL1	TXNL4A	TYR	TYRO3	TYRP1	U2AF2	UAP1	UBA5	UBA52	UBAC2	UBAP2L	UBE2B	UBE2D2	UBE2E1	UBE2E3	UBE2F	UBE2G1	UBE2H	UBE2J2	UBE2O	UBE2Q2	UBE2S	UBE2V1	UBE2W	UBE2Z	UBE3A	UBE3C	UBE4B	UBL3	UBN1	UBN2	UBP1	UBQLN1	UBTD1	UBTF	UBXN6	UCK1	UCK2	UGCG	UHRF2	UIMC1	ULK3	UNC93B1	UNG	UNKL	UQCRFS1	UROD	USF2	USP12	USP15	USP18	USP19	USP25	USP28	USP3	USP32	USP34	USP36	USP38	USP42	USP46	USP48	USP51	USP6NL	USP9X	USPL1	UTP14A	UTP18	UTP20	UTP23	UVRAG	VAC14	VAMP2	VANGL1	VAPA	VAPB	VAX2	VCP	VEGFB	VGF	VGLL4	VPS11	VPS13A	VPS13C	VPS35	VPS37B	VPS53	VRK2	VSIG10	VSTM2B	WASF1	WASF2	WASF3	WASL	WBP2	WBSCR16	WDFY1	WDFY2	WDR20	WDR26	WDR43	WDR5	WDR75	WDR77	WDR82	WDSUB1	WDTC1	WHSC1L1	WIPI1	WIPI2	WNK1	WNK3	WRB	WRNIP1	WSB2	WTAP	WWP1	XBP1	XPO1	XPO4	XPOT	XRN1	YBX1	YES1	YKT6	YOD1	YPEL2	YTHDC1	YTHDC2	YTHDF3	YWHAG	YWHAH	YY1	ZADH2	ZBED6	ZBTB1	ZBTB11	ZBTB17	ZBTB2	ZBTB24	ZBTB37	ZBTB40	ZBTB41	ZBTB44	ZBTB7B	ZC3H12C	ZC3H18	ZC3H6	ZC3HAV1	ZC3HC1	ZCCHC14	ZCCHC3	ZDHHC21	ZDHHC24	ZDHHC4	ZDHHC5	ZDHHC8	ZFAND1	ZFAND2B	ZFAND5	ZFAND6	ZFP36L2	ZFP91	ZFYVE1	ZFYVE20	ZFYVE9	ZHX1	ZHX3	ZMYM4	ZMYM6	ZMYND11	ZMYND8	ZNF12	ZNF131	ZNF205	ZNF217	ZNF219	ZNF24	ZNF263	ZNF274	ZNF276	ZNF280D	ZNF286A	ZNF317	ZNF318	ZNF324B	ZNF331	ZNF354A	ZNF354B	ZNF428	ZNF438	ZNF444	ZNF503	ZNF511	ZNF513	ZNF516	ZNF554	ZNF576	ZNF584	ZNF598	ZNF638	ZNF639	ZNF644	ZNF652	ZNF668	ZNF672	ZNF687	ZNF7	ZNF70	ZNF703	ZNF704	ZNF71	ZNF746	ZNF76	ZNF770	ZNF771	ZNF777	ZNF782	ZNF789	ZNF800	ZNF821	ZNF846	ZNF90	ZNRF1	ZSCAN2	ZW10	ZZZ3
MM074_SOX10-KD	ETS1_extended (2283g)	AADAT	AARS	AASDHPPT	AATF	ABCA5	ABCB10	ABCB8	ABCC1	ABCD3	ABCE1	ABHD10	ABHD11	ABHD5	ABI2	ABT1	ACAA1	ACACA	ACAP3	ACBD5	ACBD6	ACIN1	ACSF3	ACSL1	ACTG1	ACTR1A	ACTR1B	ACTR5	ACTR6	ACVR2B	ADAM15	ADAM23	ADAMTSL5	ADCK1	ADCY2	ADD3	ADIPOR2	ADNP2	ADO	ADORA2B	ADPRHL2	ADRB2	AEBP2	AFF4	AGAP3	AGAP6	AGFG1	AGL	AGPAT1	AGPAT2	AGPAT3	AGPAT6	AHCTF1	AHCY	AHSA2	AIF1L	AIFM2	AK5	AKAP8	AKAP8L	AKIRIN2	AKT1S1	AKT2	AKT3	ALDH16A1	ALDH1A1	ALDH7A1	ALG12	ALG13	ALKBH2	ALKBH5	AMMECR1	AMOT	ANAPC5	ANAPC7	ANG	ANKDD1A	ANKHD1	ANKLE2	ANKMY2	ANKRD11	ANKRD17	ANKRD40	ANKRD50	ANKRD54	ANKRD9	ANKS1B	ANP32B	ANXA4	ANXA7	AP1AR	AP1G1	AP1S3	AP2B1	AP3B1	AP3M2	AP4E1	AP4M1	APAF1	APC	API5	APOE	APOLD1	APPL1	APTX	ARCN1	ARF6	ARFGAP2	ARFGEF1	ARFGEF2	ARFIP1	ARFIP2	ARHGAP10	ARHGAP12	ARHGAP21	ARHGAP24	ARHGAP29	ARHGAP31	ARHGAP5	ARHGEF1	ARHGEF12	ARHGEF25	ARHGEF26	ARID1B	ARL1	ARL15	ARL2BP	ARL4A	ARL5A	ARL8A	ARMC1	ARMC10	ARMCX1	ARPC2	ASAH1	ASAP2	ASB1	ASB8	ASCC2	ASH1L	ASPH	ASPSCR1	ASTN2	ASXL2	ATAD2B	ATAD3A	ATE1	ATF1	ATF2	ATG5	ATIC	ATL3	ATP11B	ATP2C1	ATP5B	ATP5F1	ATP5SL	ATP6V0A1	ATP6V0D1	ATP6V1A	ATP6V1C1	ATP6V1H	ATP7A	ATPAF1	ATRIP	ATRNL1	ATXN10	ATXN1L	ATXN2L	ATXN7L1	ATXN7L3B	AXIN1	AZIN1	B3GALNT2	B3GNT2	B4GALNT1	B4GALT4	B4GALT5	B4GALT7	BAALC	BACH1	BAG5	BAIAP2L1	BAMBI	BANP	BAZ1A	BAZ1B	BAZ2A	BBC3	BBS5	BCAN	BCAR1	BCAR3	BCKDK	BCL2	BCL2L12	BCL2L2	BCL7A	BCL7C	BDH1	BDH2	BECN1	BHLHE40	BIRC6	BLCAP	BMPR1B	BNC2	BNIP2	BOD1	BPGM	BRF1	BRSK2	BRWD1	BRWD3	BTBD10	BTG3	C11orf30	C11orf54	C11orf57	C11orf68	C11orf80	C12orf29	C12orf49	C14orf142	C14orf80	C15orf61	C16orf13	C16orf72	C16orf87	C17orf51	C17orf58	C17orf59	C17orf75	C17orf89	C17orf97	C18orf56	C19orf12	C19orf25	C19orf66	C1GALT1	C1QBP	C1orf109	C1orf115	C1orf123	C1orf198	C20orf24	C21orf2	C21orf91	C2orf49	C2orf88	C3orf38	C3orf58	C4orf33	C4orf48	C5orf30	C5orf42	C6orf106	C6orf120	C6orf47	C7orf26	C7orf31	C8orf33	C9orf3	C9orf40	C9orf64	C9orf72	CA8	CAB39	CAB39L	CACNA2D1	CALM1	CAMK2D	CAMK4	CAMKK1	CAND1	CAPN10	CAPN2	CAPN7	CAPRIN1	CARS2	CAV2	CBFB	CBL	CBR3	CBS	CBWD1	CBWD5	CBWD6	CBX2	CBX4	CBX6	CBX8	CC2D1B	CCBE1	CCDC106	CCDC109B	CCDC126	CCDC43	CCDC77	CCDC85C	CCDC86	CCDC93	CCDC94	CCDC97	CCM2	CCNC	CCNG1	CCNJ	CCNJL	CCNK	CCNL2	CCNT1	CD109	CD2AP	CD3EAP	CD47	CD83	CDC16	CDC25A	CDC37L1	CDC40	CDC42EP3	CDC42SE2	CDCA7	CDIPT	CDK11A	CDK16	CDK17	CDK2AP1	CDK5R1	CDK6	CDK8	CDKN1B	CDKN2AIPNL	CDKN2C	CDKN2D	CDR2	CDV3	CDYL	CEBPG	CECR5	CENPH	CENPT	CEP350	CERK	CGREF1	CHCHD10	CHCHD4	CHD1	CHD8	CHERP	CHFR	CHIC2	CHMP1A	CHORDC1	CHPT1	CHRNE	CHST10	CIAPIN1	CIB2	CLASP1	CLASP2	CLASRP	CLCC1	CLCN5	CLCN6	CLCN7	CLDN14	CLIP1	CLN6	CLN8	CLOCK	CLPB	CLPTM1	CLPX	CLTA	CMAS	CNDP2	CNOT1	CNOT10	CNOT2	CNOT3	CNOT6	CNST	COASY	COBL	COG1	COL4A3BP	COPS2	COPS4	COPS7B	COPZ2	COQ3	COQ5	CORO1B	COX11	COX6A1	COX7B	CPEB1	CPEB4	CPM	CPNE2	CPSF3	CREB1	CREBZF	CRELD2	CRISPLD1	CRLF3	CRLS1	CRNDE	CRTC2	CRTC3	CRYL1	CRYZL1	CSDE1	CSGALNACT2	CSNK1D	CSNK1E	CSNK1G2	CSNK1G3	CSNK2A1	CSNK2A2	CTAG2	CTBP2	CTHRC1	CTNNBL1	CTR9	CTSC	CTSF	CTSK	CTTNBP2	CUL1	CUL2	CUL3	CUL4A	CUL4B	CUL5	CXCL3	CYBRD1	CYC1	CYHR1	CYP51A1	CYR61	CYTH2	CYTH3	DAB2	DACT1	DALRD3	DAPK1	DARS	DAXX	DAZAP1	DBP	DBR1	DCAF10	DCAF11	DCAF12	DCAF15	DCAF17	DCAF4	DCAF5	DCAF6	DCLK2	DCLRE1A	DCP2	DCTD	DCTN4	DCUN1D1	DCUN1D5	DDHD1	DDHD2	DDI2	DDX17	DDX19A	DDX20	DDX23	DDX3X	DDX59	DEGS1	DENND4A	DENND5A	DEPDC5	DEXI	DFNB31	DGKE	DGKG	DGKZ	DHCR24	DHCR7	DHDDS	DHODH	DHX15	DHX16	DHX34	DIDO1	DIP2A	DIS3	DLAT	DLG1	DLL3	DMTF1	DMXL1	DNAH14	DNAJA3	DNAJB1	DNAJB2	DNAJC1	DNAJC10	DNAJC13	DNAJC22	DNAJC27	DNAJC5	DNM1L	DNMT3A	DNPEP	DOCK7	DOCK9	DOHH	DONSON	DOPEY1	DPH2	DPM1	DPP8	DPP9	DPY19L4	DPYSL3	DR1	DSCR3	DSEL	DTD1	DTNBP1	DTWD2	DUSP10	DUSP16	DUSP23	DUSP4	DVL2	DYM	DYNC1H1	DYNC1I1	DYNC1LI2	DYNLL2	DYRK2	DZIP1	DZIP1L	E2F3	E2F4	E4F1	EBAG9	EBP	EBPL	EEA1	EED	EEF1G	EEF2	EEFSEC	EFHD2	EGLN2	EGLN3	EHD4	EHMT2	EI24	EIF1AD	EIF2AK1	EIF2AK2	EIF2AK4	EIF2B4	EIF2S3	EIF4A3	EIF4ENIF1	EIF4G1	EIF5A2	EIF5AL1	ELAC2	ELAVL1	ELK4	ELL2	ELOVL2	ELOVL5	ELOVL6	ELP2	EMB	EML3	EN2	ENDOG	ENOPH1	ENOX1	ENTPD5	EP400	EPB41	EPB41L2	EPB41L3	EPC2	EPHA3	EPN1	EPN2	EPRS	EPT1	ERBB2IP	ERC1	ERO1L	ESCO1	ESRRA	ETF1	ETNK1	ETS1	ETS2	ETV3	ETV5	EVI5	EWSR1	EXOC5	EXOC6	EXOSC2	EYA3	EZR	FADD	FADS1	FADS2	FAF1	FAF2	FAM102B	FAM103A1	FAM110A	FAM118A	FAM120B	FAM120C	FAM122A	FAM122B	FAM124A	FAM126A	FAM134A	FAM134B	FAM13B	FAM160B1	FAM167B	FAM168B	FAM173A	FAM174B	FAM175A	FAM189B	FAM193A	FAM19A5	FAM200A	FAM35A	FAM43A	FAM49B	FAM53B	FAM57A	FAM60A	FAM65A	FAM69A	FAM69B	FAM69C	FAM72B	FAM76A	FAM76B	FAM81A	FAM91A1	FAM98A	FAM98B	FAM98C	FAN1	FANCF	FAR1	FARP2	FARSA	FASN	FASTKD1	FAT1	FBXL12	FBXL15	FBXO17	FBXO42	FBXO46	FBXO8	FBXO9	FBXW11	FBXW5	FBXW7	FDXR	FECH	FERMT1	FERMT2	FEZF1	FGF12	FGFR1	FKBP4	FLAD1	FLCN	FLVCR1	FMR1	FNBP1L	FNBP4	FNIP2	FNTA	FOXD3	FOXJ3	FOXK1	FOXN2	FOXP4	FOXRED1	FOXRED2	FRA10AC1	FRMD4B	FRMD6	FRS2	FRYL	FSTL3	FTSJ3	FUBP3	FUCA2	FUT10	FZD9	FZR1	GABPB1	GADD45A	GADD45GIP1	GALNT3	GAMT	GAN	GART	GAS2L1	GAS2L3	GATA2	GATA4	GATAD2A	GBAS	GCAT	GCLC	GCSH	GEMIN5	GFER	GFM1	GFOD1	GFOD2	GGA3	GGCX	GGH	GGNBP2	GIGYF2	GIPC1	GJA3	GK5	GLA	GLCCI1	GLRX5	GLTSCR1	GLTSCR2	GLUD1	GMCL1	GMPR	GNA13	GNAI3	GNAQ	GNB1	GNB4	GNG10	GNL2	GNPAT	GNPNAT1	GOLGA5	GOLGA7B	GOLM1	GORASP2	GOSR2	GOT1	GOT2	GPAA1	GPBP1	GPD2	GPI	GPN2	GPN3	GPR143	GPR160	GPR180	GPR56	GPRC5A	GPT2	GRB2	GRIPAP1	GRK4	GSK3B	GSPT1	GSTO1	GTF2E2	GTF2H1	GTF2I	GTF3C3	GTPBP1	GTPBP10	GTPBP2	GTPBP3	GULP1	GYG1	GYPC	H1FX	H2AFV	H2AFX	H2AFY	HABP4	HAGHL	HAR1A	HBS1L	HCCS	HCFC1	HDAC2	HEATR1	HEATR2	HECTD1	HECW2	HELQ	HELZ	HERC1	HERC2	HERC4	HERPUD2	HES6	HEY2	HHEX	HIAT1	HINT2	HIPK2	HIPK3	HIST1H1E	HIVEP2	HK1	HMCN1	HMG20B	HMGCS1	HMGXB3	HMGXB4	HNRNPA0	HNRNPA1L2	HNRNPAB	HNRNPD	HNRNPF	HNRNPH3	HNRNPL	HNRNPU	HNRNPUL1	HOMER1	HOMER3	HOMEZ	HOOK3	HOXB5	HOXB8	HOXB9	HOXC9	HP1BP3	HPGD	HPS3	HPS5	HRAS	HRASLS	HRK	HSD11B1L	HSD17B11	HSD17B12	HSD17B7	HSDL1	HSF1	HSP90AB1	HSPA12A	HSPA2	HSPA4	HSPA4L	HSPBAP1	HTATSF1	HUS1	HUWE1	IBTK	ICA1	ICK	ICMT	ID4	IDE	IDH1	IDH2	IDH3B	IDS	IFNGR2	IFRD1	IFT81	IGF2BP3	IGF2R	IGSF8	IKBKG	IL6R	ILF3	ILKAP	IMPDH1	INF2	ING1	ING3	INO80	INPP1	INPP4B	INPP5F	INPPL1	INSIG1	INTS1	INTS10	INTS3	INTS6	INTS8	IPO5	IPO7	IPP	IQCE	IRF5	ISOC1	ISYNA1	ITCH	ITGA6	ITGB1BP1	ITGB3BP	ITPR2	ITSN1	ITSN2	IVNS1ABP	IWS1	JAGN1	JAK1	JAK2	JARID2	JMJD1C	JOSD1	JPH1	KAT2B	KAT5	KATNAL1	KAZALD1	KBTBD2	KCNG1	KCNQ5	KCNS3	KCTD1	KCTD13	KCTD3	KCTD5	KCTD9	KDELC2	KDM1A	KDM2B	KDM3A	KDM5B	KDR	KDSR	KEAP1	KHDRBS1	KHNYN	KHSRP	KIAA0100	KIAA0368	KIAA0754	KIAA1033	KIAA1191	KIAA1279	KIAA1430	KIAA1644	KIAA1841	KIAA2026	KIDINS220	KIF16B	KIF21A	KIF2A	KIF3A	KIF3B	KIF3C	KIFC3	KIT	KLC1	KLF3	KLHDC2	KLHL12	KLHL18	KLHL23	KLHL36	KLHL5	KPNA1	KPNA3	KPNA4	KRAS	KREMEN1	KREMEN2	KTI12	LAMA1	LAP3	LAPTM4B	LARP4	LARP6	LATS2	LBR	LCLAT1	LCMT2	LDB1	LDLRAD3	LEO1	LETM1	LGI3	LHFPL2	LIMD2	LIMS1	LIN54	LINS	LLGL2	LMBR1	LMCD1	LMNA	LMNB1	LONP1	LONRF1	LPAR3	LPCAT1	LPCAT3	LPCAT4	LPIN1	LRCH1	LRP12	LRPPRC	LRRC14	LRRC16A	LRRC45	LRRC47	LRRC59	LRRC8A	LRRC8D	LRRFIP1	LRRK2	LSG1	LSM14A	LSS	LTBP4	LTV1	LYPLAL1	LYRM2	LYSMD3	LZTS2	MACROD1	MAD2L1BP	MAFF	MAGEF1	MALT1	MAN1A2	MAP1LC3B2	MAP2K1	MAP2K3	MAP3K11	MAP3K4	MAP3K7	MAP4	MAP7D1	MAPK1	MAPK12	MAPK3	MAPK6	MAPKAPK2	MAPKAPK5	MAPKBP1	MAPRE1	MAPT	MARCH7	MARCKS	MARK2	MAST2	MAT2A	MATK	MAX	MBD1	MBD2	MBLAC1	MBNL1	MBOAT2	MCC	MCCC1	MCCC2	MCF2L	MCM3AP	MCOLN1	MCOLN2	MCRS1	MDC1	MDM2	ME2	MED1	MED14	MED22	MED27	MED4	MEN1	MEPCE	MESP1	METAP1	METTL12	METTL13	METTL2A	METTL2B	METTL8	MFAP1	MFN1	MFSD3	MGA	MIB2	MICALL1	MID1	MID1IP1	MIOS	MLLT10	MLLT6	MLST8	MME	MMP17	MON2	MORC2	MORC3	MPDU1	MPP6	MPV17L2	MRAS	MRE11A	MRPL23	MRPL39	MRPL42	MRPL44	MRPL45	MRPL49	MRPS2	MRPS22	MRPS26	MRPS30	MSH6	MSL2	MSRA	MSTO1	MT1X	MTA1	MTAP	MTCH1	MTDH	MTFMT	MTFP1	MTL5	MTMR14	MTMR4	MTOR	MTR	MTRF1	MTRF1L	MTX1	MVD	MXD1	MYBBP1A	MYBL1	MYC	MYNN	MYO10	MYO16	MYO1B	MYO1E	MYO5A	MYO9B	MYOF	MYPOP	MYSM1	MZT2A	N4BP2	NAA15	NAA30	NAA35	NACC2	NADK	NAGPA	NALCN	NANP	NARG2	NARS2	NAT10	NAV2	NBAS	NBL1	NBPF1	NBPF3	NCBP1	NCKAP1	NCKIPSD	NCLN	NCOA3	NCOA7	NDEL1	NDNL2	NDUFA10	NDUFA4	NEDD4L	NEDD9	NEK1	NEK6	NF1	NF2	NFATC1	NFATC2	NFE2L2	NFE2L3	NFIA	NFKB1	NFKBIL1	NFKBIZ	NFRKB	NFX1	NFXL1	NFYA	NFYC	NGRN	NIPBL	NKRF	NKTR	NKX2-5	NLN	NMD3	NME2	NNT	NOB1	NOL11	NOL3	NOL7	NOL8	NOL9	NOM1	NOP14	NOP2	NOTCH2NL	NOV	NPHP3	NPRL3	NRBF2	NRBP2	NRGN	NRIP1	NRIP3	NRN1	NRP2	NSF	NSUN2	NSUN5	NT5C2	NTAN1	NUDCD1	NUDT18	NUDT4	NUDT8	NUFIP2	NUP133	NUP153	NUP155	NUP50	NUP54	NUP62	NUPL1	NUS1	NXT1	OAS3	OCA2	ODC1	ODF2	OFD1	OGFOD2	OGFR	OMA1	OPA1	OPA3	OPN3	OPTN	ORAI1	ORAI2	ORC5	OSBPL11	OSBPL1A	OSBPL3	OSBPL8	OSGEPL1	OSTM1	OTUD3	OTUD4	OXCT1	OXSR1	P2RX7	PABPC4	PACSIN3	PAFAH1B1	PAFAH1B2	PAIP1	PAK2	PAK4	PAN3	PANK1	PANK2	PANK3	PAPSS2	PAQR3	PAQR8	PARD3B	PARD6G	PARN	PARP6	PATL1	PBX2	PCBD2	PCBP4	PCGF2	PCGF5	PCMTD1	PCNT	PCOLCE2	PCYT2	PDCD4	PDCD6IP	PDCL	PDE12	PDE6D	PDE7A	PDK2	PDK3	PDLIM1	PDP1	PDPK1	PDS5A	PDS5B	PDSS1	PDXDC1	PDXK	PDZD8	PEBP1	PELI2	PER3	PES1	PET117	PEX1	PEX10	PEX14	PEX16	PEX26	PFKM	PGBD4	PGP	PGRMC1	PGS1	PHB	PHB2	PHC3	PHF11	PHF13	PHF20L1	PHF21B	PHF23	PHF7	PHF8	PHKB	PHLDA2	PHLDA3	PHTF2	PIAS2	PIAS4	PICALM	PIGA	PIGH	PIGS	PIGW	PIK3CD	PIK3R1	PIM1	PIP4K2A	PITPNA	PITPNB	PKN1	PKN2	PKNOX1	PKNOX2	PKP4	PLAGL2	PLCB1	PLCB4	PLD1	PLEKHA1	PLEKHA2	PLEKHA3	PLEKHA6	PLEKHA8	PLEKHB1	PLEKHF1	PLEKHF2	PLEKHG3	PLEKHJ1	PLK3	PLRG1	PLS3	PLSCR1	PMPCB	PNKP	PNPLA3	PNRC1	POC1B	PODXL2	POLD1	POLDIP3	POLE2	POLG	POLR2D	POLR3D	POLRMT	POM121	POM121C	POU3F2	PPAPDC1A	PPARA	PPARGC1A	PPAT	PPIP5K2	PPM1A	PPM1B	PPM1D	PPM1F	PPM1G	PPM1H	PPM1K	PPP1CC	PPP1R10	PPP1R3C	PPP2CB	PPP2R1B	PPP2R2B	PPP2R3A	PPP2R5E	PPP3CC	PPP6R2	PPRC1	PRDM16	PRDM2	PRDM4	PRDM6	PREPL	PRKAG2	PRKAR2A	PRKCDBP	PRKCI	PRKCZ	PRKD3	PRKG2	PRKRIP1	PRKRIR	PRMT3	PRMT5	PROSC	PRPF19	PRPF40B	PRPF4B	PRPSAP1	PRR24	PRR5	PRR7	PRRC1	PRRG4	PRTG	PRUNE2	PSEN2	PSMD3	PSMD5	PSME4	PTBP1	PTCH1	PTDSS2	PTGER4	PTGES2	PTGFRN	PTK2	PTP4A1	PTPLA	PTPLB	PTPN12	PTPN23	PTPRA	PTPRK	PTRF	PUM1	PURB	PUS7	PUSL1	PWWP2A	PXMP2	PYCR1	PYROXD1	QKI	QPCT	QSOX2	RAB10	RAB11FIP2	RAB14	RAB17	RAB20	RAB2A	RAB32	RAB33B	RAB34	RAB35	RAB3GAP2	RAB40B	RAB4A	RAB5A	RAB6A	RAB7L1	RAB8B	RABEP2	RABGAP1	RAC3	RAD17	RAD23B	RAD9A	RAI14	RALA	RALBP1	RALGAPA1	RALGPS2	RALY	RAMP2	RANBP3	RANBP9	RANGAP1	RAP1B	RAP1GAP	RAP2B	RARS	RASSF3	RB1	RBAK	RBBP6	RBFA	RBL2	RBM12B	RBM14	RBM15B	RBM17	RBM26	RBM42	RBMS1	RBPMS	RC3H2	RCAN1	RCC1	RCC2	RCCD1	RCOR3	RDX	RECK	REEP3	REEP4	REL	RELB	RELT	REPIN1	RERE	REST	REV1	REV3L	RFTN1	RFXAP	RGL2	RGMA	RGMB	RGS12	RGS20	RHEB	RHOBTB3	RHOT1	RHPN2	RIC8A	RIC8B	RIMKLB	RING1	RIOK2	RIOK3	RLIM	RMI1	RND3	RNF10	RNF111	RNF114	RNF115	RNF126	RNF130	RNF135	RNF138	RNF139	RNF14	RNF144A	RNF145	RNF146	RNF149	RNF166	RNF168	RNF182	RNF2	RNF20	RNF214	RNF220	RNF41	RNF6	ROGDI	RPA2	RPE	RPGRIP1L	RPP25	RPP38	RPP40	RPRD1A	RPS2	RPS6KA4	RPS6KB1	RPSAP58	RPUSD1	RPUSD2	RRAGA	RRAGC	RRAGD	RRAS2	RREB1	RRP1	RRP36	RRP8	RRP9	RSAD1	RSBN1	RSPRY1	RTN3	RUFY3	RXRA	RYBP	S100A10	S100PBP	SACM1L	SAMD4A	SAMM50	SAP30L	SAR1A	SAR1B	SART1	SART3	SBF2	SBNO2	SCAND1	SCCPDH	SCFD1	SCML4	SCOC	SCRIB	SDCBP	SDF2L1	SDF4	SDHA	SDR39U1	SEC23IP	SEC24C	SEC31A	SEC63	SEH1L	SEMA6A	SEMA6D	SENP2	SENP5	SENP6	SENP7	SEPT4	SEPT8	SERPINB8	SESN3	SETD3	SETD5	SETD8	SETX	SF1	SF3A1	SF3B5	SFI1	SFMBT2	SFPQ	SFSWAP	SFT2D2	SFXN1	SFXN2	SGK1	SGK3	SGMS2	SGTB	SH3GL1	SH3GLB1	SH3KBP1	SH3PXD2A	SHB	SHKBP1	SHPRH	SHQ1	SIAH1	SIGMAR1	SKP2	SLAIN2	SLBP	SLC11A2	SLC16A1	SLC19A1	SLC1A5	SLC24A5	SLC25A1	SLC25A11	SLC25A19	SLC25A23	SLC25A24	SLC25A26	SLC25A29	SLC25A33	SLC25A36	SLC25A39	SLC25A43	SLC25A46	SLC2A6	SLC30A9	SLC31A1	SLC35A3	SLC35B4	SLC35E3	SLC39A8	SLC41A1	SLC43A3	SLC47A1	SLC4A3	SLC7A2	SLC7A6	SLC9A3R1	SLCO5A1	SLMAP	SMAD2	SMAP2	SMARCA1	SMARCA4	SMARCA5	SMARCAL1	SMARCC1	SMARCD2	SMARCE1	SMCHD1	SMEK1	SMEK2	SMG1	SMG7	SMNDC1	SMU1	SMURF1	SMYD2	SMYD3	SMYD5	SNAI2	SNAP23	SNAPC1	SNAPC2	SNAPC3	SNHG10	SNHG7	SNIP1	SNN	SNORA76	SNRNP27	SNRNP70	SNRPA	SNX1	SNX13	SNX16	SNX18	SNX21	SNX5	SNX7	SOAT1	SORBS1	SOS1	SOX13	SOX5	SPAST	SPATA2	SPATA2L	SPATA5L1	SPATA6	SPATS2L	SPEN	SPG20	SPNS1	SPPL2A	SPRED1	SPSB1	SPTAN1	SPTLC1	SPTLC2	SQSTM1	SRBD1	SRCAP	SRD5A1	SREBF2	SREK1	SRF	SRP54	SRRM2	SRRM3	SRSF1	SRSF10	SRSF2	SRSF4	SRSF6	SS18	SSBP4	SSFA2	ST3GAL4	ST3GAL5	ST3GAL6	ST7	ST8SIA6	STAM2	STARD10	STARD13	STARD3NL	STAT1	STK16	STK17B	STK25	STK3	STK32A	STK39	STK40	STOM	STOX2	STRADB	STRBP	STRN	STX11	STX12	STX2	STX3	STX6	STX7	STXBP1	STXBP6	STYXL1	SUDS3	SUPT6H	SUPV3L1	SUV420H1	SUZ12	SWAP70	SYDE1	SYDE2	SYNRG	SYT14	SYTL2	TAB3	TACC1	TACO1	TADA3	TAF1A	TAF1D	TAF2	TAF5L	TAF6L	TANC1	TAOK1	TAOK3	TARBP1	TARBP2	TARDBP	TARS	TARSL2	TBC1D14	TBC1D17	TBC1D22A	TBC1D5	TBC1D7	TBC1D9	TBC1D9B	TBCB	TBL1XR1	TBL2	TCEB3	TCERG1	TCF7L2	TCHP	TCP11L1	TCTA	TDG	TDRD3	TDRD7	TEAD1	TEAD4	TET1	TET2	TEX261	TFAP2A	TFAP4	TFDP2	TFG	TFIP11	TFRC	TGDS	THAP1	THOP1	THRA	TIAM1	TIFA	TIGD6	TINF2	TIPARP	TIRAP	TJP1	TLE1	TLK1	TLK2	TM7SF3	TM9SF2	TM9SF3	TMC6	TMCC2	TMEFF2	TMEM102	TMEM106B	TMEM110	TMEM117	TMEM121	TMEM123	TMEM129	TMEM135	TMEM136	TMEM138	TMEM143	TMEM161A	TMEM161B	TMEM165	TMEM167B	TMEM168	TMEM179	TMEM18	TMEM183A	TMEM185B	TMEM189	TMEM19	TMEM201	TMEM206	TMEM209	TMEM218	TMEM220	TMEM54	TMEM55B	TMEM56	TMEM57	TMEM70	TMEM87A	TMPO	TMTC2	TMUB1	TNFAIP1	TNFAIP3	TNIK	TNIP2	TNKS2	TNNT1	TNPO1	TNPO2	TNS1	TOB2	TOM1L1	TOMM7	TOMM70A	TOPBP1	TOR1AIP1	TOR1AIP2	TOR3A	TP53BP2	TP53I13	TP53RK	TPK1	TPM2	TPM4	TPP2	TPRA1	TPST1	TRABD	TRAF2	TRAF3	TRAF3IP1	TRAF7	TRAM1	TRAP1	TRAPPC5	TRAPPC6B	TRAPPC8	TRIM24	TRIM25	TRIM26	TRIM27	TRIM33	TRIM4	TRIM44	TRIM73	TRIO	TRIP10	TRIP11	TRIP12	TRMT1	TRMT61B	TRNT1	TROAP	TRPC4AP	TRPM7	TSC22D2	TSEN34	TSN	TSNAX	TSPAN3	TSPAN31	TSR1	TTBK2	TTC21B	TTC3	TTC33	TTC7B	TTC9C	TTLL11	TTLL7	TUBB2A	TUBB6	TUBGCP3	TUFM	TULP3	TWF1	TWSG1	TXLNA	TXLNG	TXNDC9	TXNIP	TXNRD1	TXNRD3	TYMP	TYRO3	U2AF2	UAP1	UBAC2	UBAP2	UBAP2L	UBE2E1	UBE2E3	UBE2F	UBE2G1	UBE2J1	UBE2J2	UBE2S	UBE3A	UBE3C	UBE4B	UBL3	UBL4A	UBN1	UBQLN1	UBR2	UBR5	UBTD2	UBTF	UBXN2A	UBXN6	UCK2	UCP2	UFSP2	UGCG	UGDH	UHMK1	UHRF2	UIMC1	ULK3	ULK4	UNC93B1	UNG	UNK	UPF1	UQCRFS1	USE1	USF2	USP10	USP12	USP14	USP24	USP28	USP32	USP34	USP36	USP39	USP45	USP47	USP48	USP51	USP7	USP9X	USPL1	UTP14A	UTP18	UTP23	UTP3	UTP6	UTRN	UVRAG	VANGL1	VAPB	VARS	VARS2	VAT1	VAX2	VCP	VEZF1	VGLL4	VKORC1L1	VLDLR	VPRBP	VPS11	VPS13A	VPS13C	VPS4A	VPS53	VPS8	WAPAL	WASF1	WASF2	WASF3	WASL	WBSCR16	WDFY1	WDR11	WDR12	WDR17	WDR18	WDR19	WDR35	WDR37	WDR4	WDR44	WDR47	WDR5	WDR54	WDR72	WDR73	WDR75	WDR82	WDYHV1	WHSC1L1	WIPI2	WNK1	WRB	WRN	WRNIP1	WTAP	WWC2	WWOX	WWP1	XPA	XPNPEP3	XPO4	XPO7	XPOT	XRCC3	XRN1	YARS	YARS2	YBX1	YDJC	YES1	YKT6	YOD1	YPEL2	YTHDC1	YTHDC2	YTHDF2	YY1	ZADH2	ZBED4	ZBED6	ZBTB17	ZBTB2	ZBTB24	ZBTB25	ZBTB41	ZBTB42	ZC3H11A	ZC3H18	ZC3H6	ZC3H7B	ZC3HAV1	ZC3HC1	ZCCHC7	ZDHHC21	ZDHHC24	ZDHHC5	ZDHHC8	ZEB2	ZFAND1	ZFAND5	ZFC3H1	ZFHX3	ZFP36	ZFP36L2	ZFP91	ZFR	ZFX	ZFYVE16	ZFYVE20	ZHX1	ZIC2	ZKSCAN1	ZKSCAN5	ZMYM5	ZMYND11	ZNF131	ZNF134	ZNF140	ZNF174	ZNF205	ZNF207	ZNF263	ZNF264	ZNF267	ZNF274	ZNF277	ZNF280C	ZNF280D	ZNF30	ZNF32	ZNF365	ZNF384	ZNF385A	ZNF394	ZNF414	ZNF444	ZNF449	ZNF460	ZNF503	ZNF512B	ZNF513	ZNF518B	ZNF524	ZNF550	ZNF584	ZNF608	ZNF614	ZNF622	ZNF623	ZNF638	ZNF639	ZNF644	ZNF652	ZNF655	ZNF664	ZNF668	ZNF688	ZNF692	ZNF695	ZNF7	ZNF703	ZNF708	ZNF726	ZNF746	ZNF765	ZNF770	ZNF771	ZNF778	ZNF782	ZNF787	ZNF800	ZNF805	ZNF90	ZNHIT2	ZSCAN2	ZSCAN21	ZW10	ZXDB	ZZEF1	ZZZ3
MM074_SOX10-KD	POLE3_extended (1997g)	AADAT	AAGAB	AAMP	AARS	AASDHPPT	ABCA5	ABCF2	ABHD5	ACAA2	ACACA	ACAT1	ACIN1	ACLY	ACN9	ACOT8	ACOT9	ACP6	ACSL1	ACTL6A	ACTR8	ACVR1C	ACYP1	ADCK3	ADCY2	ADCY3	ADD1	ADD3	ADIPOR2	ADK	ADNP	ADNP2	AEN	AFF3	AGAP8	AGBL5	AGFG2	AGK	AGPAT1	AGPAT5	AHCY	AHNAK	AIDA	AIFM1	AIFM2	AIG1	AIM1	AIMP2	AK2	AKAP1	AKAP11	AKAP7	AKAP8	ALAD	ALDH1A1	ALDH1A3	ALDH1B1	ALDH3A2	ALDH7A1	ALG10	ALG12	ALKBH8	AMD1	AMMECR1	AMOT	AMPH	AMZ2	ANAPC11	ANAPC5	ANKRD11	ANKRD16	ANKRD39	ANKRD49	ANKRD50	ANKRD54	ANKRD9	ANKS1B	ANP32A	ANP32E	AP1AR	AP1S3	AP3D1	AP3M2	APC	APEX2	APIP	APOO	APPL1	ARAP2	ARFGAP2	ARFIP2	ARHGAP11A	ARHGAP11B	ARHGAP18	ARHGAP19	ARHGAP33	ARHGAP4	ARHGAP5	ARHGEF10	ARHGEF9	ARID1A	ARID1B	ARID4A	ARID4B	ARL13B	ARL2	ARL2BP	ARL4A	ARL6IP1	ARL6IP6	ARMC1	ARMCX6	ARPC1B	ARRB1	ARRB2	ASAH1	ASAP2	ASB8	ASB9	ASF1A	ASF1B	ASNA1	ASNSD1	ASPM	ASTN2	ATAD2	ATAD3A	ATAD5	ATE1	ATF5	ATF7	ATF7IP	ATG10	ATL1	ATM	ATP5B	ATP5E	ATP5S	ATP5SL	ATP6V0A4	ATP6V0E2	ATPAF2	ATRIP	ATRX	ATXN1L	AURKA	AURKB	AVPI1	AXIN1	AZI1	B4GALT2	B9D1	BAMBI	BARD1	BAZ1B	BAZ2B	BBX	BCAR1	BCAT2	BCHE	BCL2L11	BCL2L12	BCL7A	BCL7C	BCL9	BCLAF1	BCOR	BDH1	BEND3	BEST1	BFAR	BICD2	BIN3	BIVM	BLM	BLVRA	BNC2	BNIP3	BOLA3	BPGM	BRCA1	BRD1	BRD2	BRD4	BRD7	BRIP1	BRMS1L	BTBD3	BTN2A2	BUB1	BUB1B	BUB3	C10orf90	C11orf30	C11orf31	C11orf48	C11orf73	C11orf82	C11orf84	C12orf39	C12orf43	C12orf5	C12orf57	C12orf65	C14orf1	C14orf142	C15orf41	C16orf52	C16orf87	C16orf93	C18orf54	C19orf40	C19orf47	C19orf55	C1orf109	C1orf174	C1orf53	C21orf58	C21orf91	C2orf44	C2orf49	C3orf67	C4orf19	C4orf27	C4orf33	C4orf46	C5orf22	C5orf51	C6orf1	C7orf55	C9orf114	C9orf3	C9orf40	C9orf78	C9orf85	CABIN1	CABLES2	CACNB3	CACYBP	CADM4	CALD1	CALM2	CALM3	CAMTA1	CAND1	CAPN3	CAPRIN1	CARHSP1	CASC5	CASP2	CASP6	CAT	CBFB	CBR4	CBX1	CBX2	CBX4	CBX5	CCDC115	CCDC122	CCDC134	CCDC14	CCDC148	CCDC25	CCDC34	CCDC36	CCDC41	CCDC51	CCDC53	CCDC58	CCDC61	CCDC66	CCDC77	CCDC85C	CCDC88A	CCDC94	CCHCR1	CCNA2	CCNB1	CCNB1IP1	CCNB2	CCND3	CCNE1	CCNE2	CCNF	CCNG1	CCNK	CCT3	CCT7	CD83	CDADC1	CDC20	CDC23	CDC25A	CDC25B	CDC25C	CDC27	CDC40	CDC42	CDC45	CDC6	CDCA2	CDCA3	CDCA4	CDCA7	CDCA7L	CDCA8	CDK1	CDK16	CDK19	CDK2	CDKL2	CDKN1B	CDKN1C	CDKN3	CDT1	CDV3	CDYL	CELF2	CENPA	CENPE	CENPF	CENPI	CENPK	CENPL	CENPM	CEP152	CEP164	CEP192	CEP55	CEP57	CEP57L1	CEP68	CEP70	CEP97	CES1	CETN3	CGGBP1	CGRRF1	CHAF1A	CHCHD2	CHCHD3	CHCHD6	CHCHD7	CHD1	CHD3	CHD7	CHD8	CHEK2	CHKA	CHL1	CHMP2B	CHMP6	CHST10	CHSY1	CHTF18	CHURC1	CIRBP	CISD2	CISD3	CIT	CKAP2	CKAP2L	CKAP5	CKS1B	CKS2	CLASP1	CLCC1	CLDN14	CLINT1	CLK3	CLOCK	CLPX	CLSPN	CMC1	CNDP2	CNN3	CNNM3	CNOT1	CNOT3	CNST	CNTLN	CNTROB	COBLL1	COG2	COMMD10	COPS2	COPS3	COPS4	COPS7A	COPS7B	COPZ1	CORO1C	CORO7	COTL1	CPM	CPNE2	CPSF3L	CREBL2	CREM	CRISPLD1	CRNDE	CRYZL1	CS	CSE1L	CSK	CSNK2A1	CSRP2	CTBP2	CTNNB1	CTNNBL1	CUL1	CUL2	CUL3	CUL4B	CWC15	CWC22	CWF19L1	CYB5A	CYB5RL	CYFIP2	CYP2R1	CYP2U1	CYP39A1	CYP3A5	CYP51A1	DAAM2	DACT1	DARS	DAXX	DAZAP2	DBP	DCAF11	DCAF12	DCAF15	DCAF7	DCLRE1A	DCLRE1C	DCP1A	DCP2	DCPS	DCTN3	DCTPP1	DCUN1D1	DCUN1D4	DCUN1D5	DCXR	DDA1	DDX10	DDX11	DDX19B	DDX20	DDX23	DDX24	DDX41	DDX43	DDX49	DDX50	DDX52	DDX54	DDX6	DEF8	DEK	DENR	DEPDC1	DEPDC1B	DERL3	DGCR14	DGCR8	DGKZ	DGUOK	DHCR24	DHODH	DHRS3	DHTKD1	DHX15	DHX29	DHX30	DHX34	DIAPH1	DIAPH3	DIXDC1	DLAT	DLD	DLEU1	DLGAP5	DLST	DLX5	DMXL1	DNAJB1	DNAJC10	DNAJC13	DNAJC22	DNAJC7	DNM2	DOCK9	DOLPP1	DPF1	DPH2	DPP8	DPP9	DPYSL3	DRG1	DROSHA	DTL	DUSP10	DUSP19	DUSP9	DYNC1I1	DYNC1I2	DYNC1LI1	DYNLL1	DYNLL2	DYNLT1	DZIP1	DZIP1L	E2F1	E2F2	E2F8	E4F1	EAF2	EARS2	EBAG9	ECH1	ECSIT	ECT2	EDA2R	EDNRB	EEA1	EEF1E1	EEF2K	EEFSEC	EEPD1	EGLN1	EGLN3	EHHADH	EIF2B2	EIF4E	EIF4G2	EIF5	EIF5A2	ELAC2	ELAVL1	ELF2	ELMO1	ELOVL5	ELP4	EMB	EMD	EML4	EMP2	ENC1	ENDOG	ENOPH1	ENOX1	ENOX2	ENSA	EPB41	EPB41L2	EPB41L3	EPHB4	EPM2A	EPS15	ERCC1	ERCC2	ERCC6L	ERCC8	ERI3	ERICH1	ESCO2	ESPL1	ESRP1	ETAA1	ETF1	ETFA	ETV4	ETV5	EXO1	EXOC2	EXOSC1	EXOSC2	EXOSC5	EXTL1	EZH2	F12	FAM111A	FAM111B	FAM115A	FAM120A	FAM120AOS	FAM133A	FAM133B	FAM161A	FAM178A	FAM192A	FAM26F	FAM32A	FAM53B	FAM64A	FAM72A	FAM72B	FAM72D	FAM76A	FAM76B	FAM81A	FAM83D	FAM98B	FAN1	FANCA	FANCB	FANCF	FANCL	FANCM	FAR1	FARP2	FARSA	FASTKD1	FASTKD3	FBXL7	FBXO16	FBXO48	FBXO5	FDFT1	FDXR	FEM1A	FER	FGD4	FGF12	FGF13	FH	FHDC1	FHOD3	FIGNL1	FKBP15	FKBP5	FKBPL	FLAD1	FLRT3	FLVCR1	FLYWCH2	FMN1	FN3KRP	FNTB	FOXC1	FOXK2	FOXM1	FOXP4	FOXRED1	FOXRED2	FPGS	FRMD5	FRMD6	FSTL1	FTL	FXYD6	FYB	FYN	FYTTD1	FZD3	G2E3	G3BP2	GABPB1	GADD45A	GALNT3	GART	GAS2L3	GAS7	GATA4	GATAD2A	GATAD2B	GBF1	GCA	GCAT	GCDH	GCHFR	GDAP1	GDE1	GDI2	GEMIN6	GFPT2	GGCT	GGNBP2	GGPS1	GINS1	GINS2	GINS3	GINS4	GIPC1	GLDC	GLI3	GLO1	GLRX5	GLYR1	GMNN	GNA11	GNAQ	GNB4	GNE	GNG12	GNG2	GNL2	GOLGB1	GOT1	GOT2	GPBP1	GPD2	GPR19	GPR85	GPSM2	GRK6	GRPEL1	GRWD1	GSTM4	GSTO1	GTF2B	GTF2E1	GTF2F2	GTF3C5	GTSE1	GXYLT2	H2AFJ	H2AFV	H2AFX	H2AFY	H3F3B	HAS2	HAT1	HAUS4	HAUS7	HCCS	HCFC1	HDAC1	HDDC2	HDGFRP2	HDGFRP3	HERC2	HES1	HES6	HEXIM1	HEXIM2	HEY2	HIGD1A	HINT2	HIST1H1A	HIST1H1B	HIST1H1D	HIST1H1E	HIST1H2AG	HIST1H2AH	HIST1H2AJ	HIST1H2AL	HIST1H2AM	HIST1H2BH	HIST1H2BJ	HIST1H3G	HIST1H4C	HIST2H2AC	HJURP	HLTF	HMBS	HMCN1	HMG20A	HMGB1	HMGB2	HMGB3	HMGN2	HMGN3	HMMR	HMOX2	HN1L	HNRNPA0	HNRNPA3	HNRNPAB	HNRNPD	HNRNPF	HNRNPH3	HNRNPL	HNRNPR	HNRNPUL1	HNRNPUL2	HOXA1	HOXA4	HOXA6	HOXA7	HOXB13	HOXB4	HOXB7	HOXC10	HOXD13	HP1BP3	HSCB	HSD17B4	HSF2	HSPA14	HSPA1B	HSPA2	HSPA9	HSPH1	HUWE1	HYLS1	IARS	IBTK	ID2	ID3	ID4	IDH3A	IDH3G	IDI1	IER5	IFI27L1	IFT122	IFT27	IFT74	IFT81	IGF2BP2	IGF2BP3	IGSF11	IGSF3	IL1R2	IL1RAP	ILF2	ILKAP	ILVBL	IMMP1L	IMMP2L	IMMT	IMP4	INCENP	ING1	ING2	ING3	ING5	INO80	INPP4B	INTS3	INTS6	INTU	IPO9	IQCB1	IQCG	IRF2	IRF2BP1	IRS2	IRX6	ISCA1	ISCA2	ISOC2	ISYNA1	ITGA4	ITPKB	ITSN1	IVD	IWS1	KANK1	KAT2B	KATNAL1	KATNB1	KCNAB2	KCND3	KCNN2	KCNQ1OT1	KCTD20	KCTD9	KDM2B	KHDRBS1	KHK	KHSRP	KIAA0020	KIAA0101	KIAA0195	KIAA0586	KIAA1143	KIAA1279	KIAA1328	KIAA1377	KIAA1430	KIAA1524	KIAA1598	KIAA1715	KIAA1731	KIAA1841	KIDINS220	KIF14	KIF18B	KIF20A	KIF20B	KIF21A	KIF22	KIF23	KIF24	KIF2A	KIF4A	KIFAP3	KIFC1	KIFC3	KLF15	KNTC1	KPNA2	KPNB1	KRT27	KRT8	L2HGDH	L3MBTL2	L3MBTL3	LANCL1	LARP1	LAS1L	LBR	LCMT1	LCP1	LCTL	LDB1	LEF1	LENG1	LEPROT	LGALS1	LGI3	LHFP	LIAS	LIG1	LIMA1	LIMD2	LIMK2	LIMS1	LIN52	LMCD1	LMNB1	LMO7	LNX2	LPHN3	LRIG3	LRP8	LRRC14	LRRC16A	LRRC20	LRRC23	LRRC28	LRRC45	LRRC8D	LRTOMT	LSM14B	LSM5	LSM6	LTN1	LTV1	LUZP1	LYPLA1	LYRM7	LYSMD4	M6PR	MAEA	MAF	MAGI3	MAML1	MAP3K13	MAP3K3	MAP7D3	MAPK1	MAPRE1	MAPRE2	MAPT	MARCKS	MARS2	MAT2A	MAT2B	MAVS	MAZ	MBD3	MBD4	MBD6	MBIP	MBNL1	MBNL2	MBNL3	MBOAT1	MBOAT2	MCCC1	MCCC2	MCM10	MCM3	MCM3AP	MCM4	MCM5	MCM6	MCM7	MCM8	MCOLN3	MCTS1	MDC1	MDGA2	MDH1	MDM1	MDM2	ME2	MECP2	MED21	MED26	MED27	MED29	MED30	MED7	MED8	MEF2C	MEIG1	MELK	MEPCE	MESDC1	METAP1	METRN	METTL12	METTL13	METTL14	MEX3D	MFF	MGMT	MGST3	MICAL1	MICAL3	MIER3	MIIP	MIS12	MKI67	MKKS	MKRN2	MKS1	MLF1	MLF2	MLH1	MLPH	MLXIP	MMAB	MMP15	MMS19	MMS22L	MNAT1	MNS1	MON1A	MORF4L2	MORN1	MORN2	MORN4	MOXD1	MPHOSPH8	MPND	MPP5	MPP6	MRE11A	MREG	MRFAP1	MRPL18	MRPL2	MRPL32	MRPL37	MRPL4	MRPL47	MRPL50	MRPL52	MRPS12	MRPS14	MRPS18B	MRPS30	MRPS35	MRPS36	MRPS6	MRPS9	MSH2	MSL3	MSTO1	MTA2	MTBP	MTERFD3	MTFP1	MTFR1	MTHFD1	MTHFD1L	MTMR12	MTMR4	MTOR	MTR	MTRR	MTUS1	MTX2	MUTYH	MVD	MVK	MXD3	MXI1	MYBL1	MYH10	MYH14	MYLIP	MYO1E	MZT1	NACA2	NACC2	NADSYN1	NANS	NAP1L4	NAPA	NAPEPLD	NARF	NASP	NAV2	NBEAL1	NCALD	NCAPD2	NCAPD3	NCAPG2	NCAPH	NCK1	NCK2	NCKAP5	NCOA5	NCOA7	NDE1	NDUFA11	NDUFAF2	NDUFAF3	NDUFV3	NEDD9	NEIL3	NEK1	NEK2	NET1	NETO2	NF2	NFATC2	NFATC2IP	NFATC3	NFIA	NFIB	NFX1	NFYB	NFYC	NGDN	NHSL1	NIPAL3	NIPBL	NIT1	NKIRAS2	NLGN1	NMI	NMT1	NNT	NOD1	NOL6	NONO	NOP56	NOTCH1	NPAS2	NPAT	NR2C2	NR2F2	NRD1	NRXN3	NSD1	NSDHL	NSFL1C	NSMCE4A	NSUN6	NT5DC1	NT5DC2	NUBP2	NUBPL	NUCKS1	NUDCD2	NUDT13	NUDT16	NUDT2	NUDT21	NUDT4	NUFIP1	NUFIP2	NUMA1	NUP214	NUP43	NUP50	NUP62	NUP88	NUP93	NUSAP1	NXT1	OAF	OAT	OBSL1	OGFOD1	OGG1	OIP5	OLA1	OLIG1	OMG	ONECUT1	ORAI1	ORC2	ORC4	ORC6	ORMDL1	ORMDL2	OSBPL10	OSBPL11	OSBPL1A	OSBPL2	OSBPL3	OSBPL9	OSGIN2	OSTF1	OTUD7B	OTX1	OXNAD1	OXR1	PABPC1L	PABPN1	PACSIN2	PAF1	PAFAH1B3	PAK1	PAK4	PANK3	PAQR4	PARD3B	PARD6G	PASK	PATZ1	PAX3	PAX6	PBK	PBX3	PCDH9	PCF11	PCNA	PCNT	PCYT2	PDCD10	PDCD11	PDCL	PDE6D	PDHA1	PDHB	PDHX	PDK2	PDRG1	PDS5B	PDZRN3	PELP1	PER3	PEX1	PEX16	PEX19	PEX2	PFAS	PGAP2	PGD	PGM1	PGP	PHACTR1	PHF19	PHF20	PHF5A	PHF6	PHGDH	PHKG2	PHTF2	PIAS4	PICALM	PIF1	PIH1D1	PIK3R1	PIK3R3	PILRB	PIM2	PIN4	PIP4K2B	PIP5K1A	PITRM1	PKMYT1	PKN2	PKNOX2	PKP4	PLA1A	PLAT	PLCB1	PLCB4	PLCE1	PLD1	PLEKHG3	PLEKHH1	PLEKHH2	PLK1	PLS3	PLXNC1	PMF1	PMM1	PMP2	PMS1	PMS2	PNN	PNPLA3	PNPO	PNPT1	POC1A	POC5	POGZ	POLA1	POLD2	POLDIP3	POLE	POLE3	POLQ	POLR1E	POLR2H	POLR2I	POLR2K	POLR3B	POLR3E	POLR3GL	POLR3H	POLR3K	POM121	POP5	POPDC3	POU2AF1	POU3F1	POU3F2	PPAPDC3	PPCDC	PPIG	PPIL1	PPM1K	PPME1	PPOX	PPP1CC	PPP1R10	PPP1R12A	PPP1R12C	PPP1R3C	PPP1R7	PPP2R1A	PPP2R2A	PPP2R2B	PPP2R5C	PPP2R5D	PPP2R5E	PPP5C	PPP6R3	PPWD1	PQBP1	PRC1	PRDM5	PRELID2	PRIM1	PRKACB	PRKAR2B	PRKCZ	PRKD3	PRKDC	PRMT1	PRMT5	PRMT6	PRPF18	PRPF31	PRPF39	PRPF40A	PRPF8	PRPSAP2	PRR11	PRR12	PRR3	PRSS12	PRTG	PSAT1	PSKH1	PSMA3	PSMA5	PSMC3	PSMC3IP	PSMC5	PSMD10	PSMD4	PSME3	PSMG4	PSRC1	PTBP1	PTBP2	PTCH1	PTCH2	PTPN1	PTPN14	PTPN18	PTPRZ1	PTTG1	PURA	PXMP4	PYCR1	PYCRL	QRICH1	QRSL1	QSER1	QTRTD1	R3HCC1	R3HDM1	RAB15	RAB27A	RAB32	RAB3A	RAB40C	RAB5A	RAB5B	RAB5C	RAB8A	RAB8B	RABL5	RACGAP1	RAD18	RAD21	RAD54B	RAD54L	RAD9A	RAE1	RAI14	RALB	RANBP1	RANBP6	RANGAP1	RANGRF	RAP1A	RAP1GAP	RAP2B	RARA	RASSF3	RAVER2	RBBP4	RBBP5	RBBP7	RBL1	RBM14	RBM15	RBM23	RBM25	RBM27	RBM38	RBM39	RBM45	RBM4B	RBM6	RBM8A	RBMX	RCAN1	RCCD1	RCOR1	RDX	RECQL	RECQL4	REV1	RFC5	RFT1	RFWD3	RFX1	RFX2	RGS10	RHEBL1	RIC8B	RIF1	RINL	RIOK3	RLIM	RNASEH2A	RNF121	RNF125	RNF138	RNF144B	RNF169	RNF19A	RNF2	RNF20	RNF214	RNF216	RNF219	RNF220	RNF26	RNF34	RNF4	RNF5	RNF6	RNFT2	RNMTL1	RNPS1	ROPN1B	RP9	RPA1	RPA2	RPAIN	RPAP3	RPE	RPGRIP1L	RPL13A	RPL17	RPL37A	RPLP0	RPLP1	RPLP2	RPP30	RPRD2	RPS6KA5	RPS6KL1	RPSAP58	RPUSD3	RRAGD	RRN3	RRP9	RSBN1L	RSF1	RSRC2	RTKN2	RTN4IP1	RTP4	RUFY1	RUNX3	RUVBL1	RUVBL2	RWDD1	S100A10	S100PBP	SAMD9	SAP130	SAP30BP	SARS2	SBDS	SCFD2	SCLT1	SCLY	SCML1	SCML4	SCOC	SCP2	SCRG1	SCYL3	SDSL	SEC11C	SEC23B	SEMA6D	SENP2	SEPHS1	SEPT2	SEPT4	SEPT9	SERF2	SET	SETD4	SETD5	SETD8	SETDB2	SF3A1	SF3B2	SF3B4	SFPQ	SFT2D2	SFTPC	SFXN1	SFXN5	SGCD	SGOL1	SGOL2	SH3D19	SH3GL1	SH3PXD2A	SHB	SHC4	SHCBP1	SHMT1	SHOC2	SHROOM2	SHROOM4	SIGMAR1	SIN3A	SIRT2	SKA2	SKIV2L2	SKP2	SLC16A10	SLC25A1	SLC25A13	SLC25A17	SLC25A19	SLC25A23	SLC25A30	SLC25A33	SLC25A38	SLC26A2	SLC29A1	SLC30A6	SLC31A1	SLC35F1	SLC39A1	SLC39A12	SLC39A4	SLC44A1	SLC46A3	SLC9A3R1	SLCO4A1	SLK	SLMO2	SLTM	SLU7	SMAD5	SMARCA2	SMARCA5	SMC2	SMC3	SMEK1	SMYD2	SMYD4	SNAI2	SNAP23	SNCA	SNRNP25	SNRNP40	SNRNP48	SNRPA	SNRPA1	SNRPF	SNRPG	SNX1	SNX12	SNX5	SNX7	SOBP	SON	SORBS1	SOX2	SOX4	SOX5	SOX6	SP2	SP3	SP4	SPAG1	SPAG7	SPANXN2	SPATA13	SPATA6	SPATS2	SPATS2L	SPC24	SPC25	SPECC1	SPTAN1	SPTY2D1	SRM	SRP9	SRR	SRRM1	SRSF1	SRSF5	SRSF6	SS18	SSB	SSX2IP	ST20	ST3GAL5	ST3GAL6	ST5	ST6GAL1	ST7	ST8SIA1	ST8SIA6	STAG1	STAG2	STAG3	STAM	STAMBP	STAMBPL1	STAP2	STARD7	STAT1	STIL	STIM2	STIP1	STK24	STK3	STK38	STK39	STMN1	STOML2	STOX2	STRA13	STRAP	STRBP	STX6	STX7	STXBP1	STXBP5	STXBP6	STYX	SUCLG2	SUV39H1	SUZ12	SV2A	SYDE1	SYNCRIP	SYNM	SYTL2	TACC1	TACC3	TADA1	TAF1	TAF15	TAF1B	TAF5L	TAF8	TANC1	TARBP2	TARS	TASP1	TBC1D10A	TBC1D10B	TBC1D16	TBP	TBPL1	TBX2	TCEAL8	TCERG1	TCF12	TCF19	TCOF1	TCP1	TCTA	TDG	TDP1	TDRD3	TECPR1	TERF1	TES	TESK2	TET1	TET2	TEX2	TFAP4	TFB1M	TFCP2	TFDP2	TFPT	TGDS	TGFBR3	TGIF2	THADA	THAP5	THAP8	THG1L	TIAM1	TIFA	TIMM17A	TIMM17B	TIMM8B	TIMM9	TIPRL	TJAP1	TK1	TLE3	TLE6	TLK1	TLK2	TMCC2	TMCO4	TMEM126B	TMEM164	TMEM170A	TMEM192	TMEM194A	TMEM194B	TMEM201	TMEM218	TMEM50B	TMEM55A	TMEM97	TMEM98	TMPO	TMSB15B	TNFAIP8L1	TNFRSF19	TNPO1	TNPO2	TNPO3	TNRC6B	TNS1	TOMM40	TOMM40L	TOMM70A	TOP2A	TOP2B	TP53BP1	TPCN2	TPP2	TPRN	TPX2	TRA2B	TRAF2	TRAF5	TRAF7	TRAIP	TRAPPC1	TRAPPC6A	TRDMT1	TRIB2	TRIM11	TRIM2	TRIM24	TRIM26	TRIM35	TRIM5	TRIM68	TRIM69	TRIM73	TRIM9	TRIOBP	TRMT1	TRMT2A	TRMT6	TRMT61A	TROAP	TRPM4	TRPT1	TRUB1	TSHZ1	TSSC1	TTC26	TTC39A	TTC9C	TTF2	TTK	TTLL5	TUB	TUBA1A	TUBA1C	TUBB	TUBB2B	TULP3	TXLNA	TXLNG	TXNIP	TYSND1	TYW1	UACA	UAP1L1	UBAC1	UBASH3B	UBE2C	UBE2D3	UBE2E3	UBE2I	UBE2J1	UBE2T	UBL3	UBP1	UBTF	UBXN11	UCP2	UFD1L	UGP2	UGT8	UNG	UNK	UPF2	UPF3B	UQCRC2	USMG5	USP1	USP13	USP16	USP20	USP25	USP39	USP46	USP47	USP8	UTP11L	UTP18	UTRN	VBP1	VDR	VEPH1	VPS29	VPS35	VRK1	VRK2	WAC	WAPAL	WARS2	WASF1	WBSCR22	WDR25	WDR45	WDR46	WDR62	WDR72	WDR89	WEE1	WHSC1	WIPI1	WIZ	WRNIP1	XPO1	XPO6	XRCC1	XRCC2	XRCC3	XRCC6BP1	YARS	YIF1B	YLPM1	ZBTB11	ZC3H14	ZC3H7A	ZCCHC17	ZDHHC12	ZDHHC4	ZFAND2A	ZFAT	ZFHX3	ZFP36L2	ZFP62	ZFYVE20	ZHX1	ZKSCAN2	ZKSCAN5	ZMAT2	ZMAT3	ZMYM3	ZMYM5	ZMYND19	ZNF100	ZNF101	ZNF107	ZNF124	ZNF131	ZNF136	ZNF138	ZNF143	ZNF148	ZNF189	ZNF195	ZNF215	ZNF254	ZNF256	ZNF267	ZNF273	ZNF280D	ZNF282	ZNF32	ZNF330	ZNF358	ZNF367	ZNF394	ZNF43	ZNF430	ZNF431	ZNF441	ZNF462	ZNF473	ZNF503	ZNF519	ZNF536	ZNF551	ZNF559	ZNF574	ZNF595	ZNF638	ZNF644	ZNF652	ZNF669	ZNF675	ZNF680	ZNF689	ZNF69	ZNF691	ZNF695	ZNF697	ZNF700	ZNF704	ZNF708	ZNF714	ZNF726	ZNF738	ZNF77	ZNF770	ZNF771	ZNF787	ZNF789	ZNF85	ZNF850	ZNF90	ZNF91	ZNF92	ZNF93	ZNHIT3	ZNHIT6	ZRANB2	ZSCAN29	ZWINT
MM074_SOX10-KD	XBP1_extended (1704g)	A2M	AAK1	ABCA1	ABHD13	ABHD2	ABHD3	ABR	ACAA1	ACAN	ACAP3	ACOT7	ACSL3	ACSL4	ACTN1	ACTR3B	ACVR1	ADAM10	ADAM12	ADAM17	ADAMTS1	ADAMTS5	ADAP1	ADAR	ADIPOR1	ADM	ADM2	ADPGK	ADPRHL2	AFF4	AGA	AGPAT2	AGRN	AGT	AGTRAP	AHCYL1	AHR	AIM2	AK4	AKAP13	AKAP3	AKIRIN1	AKIRIN2	AKR1A1	AKT1S1	ALCAM	ALDH1L2	ALDH3B1	ALG2	ALG3	ALKBH5	AMOTL1	AMPD2	ANG	ANGPTL4	ANKRD29	ANKRD37	ANO6	ANTXR2	ANXA11	AP1S2	APBA2	APH1B	APLP2	APOLD1	APP	AQP1	ARAF	ARAP1	ARF1	ARF4	ARF5	ARF6	ARFGAP1	ARFGAP3	ARFGEF1	ARGLU1	ARHGAP10	ARHGAP22	ARHGEF12	ARHGEF19	ARHGEF2	ARHGEF3	ARID3B	ARID5A	ARL1	ARL4C	ARL5A	ARL5B	ARMC9	ARMCX3	ARNTL	ARSB	ARSD	ARSG	ARSI	ASNS	ASPH	ASPHD1	ATF3	ATF4	ATF6	ATG13	ATP10D	ATP11B	ATP11C	ATP13A2	ATP13A3	ATP1A1	ATP1B3	ATP2B4	ATP2C1	ATP5D	ATP6AP1	ATP6AP2	ATP6V0A1	ATP6V0B	ATP6V0E1	ATP6V1H	ATP8A2	ATP8B2	ATP9A	ATRN	ATXN1	ATXN2L	AVIL	B3GALTL	B3GAT3	B3GNT2	B3GNT5	B3GNT9	B4GALNT3	B4GALT3	B4GALT5	BAG3	BANP	BASP1	BBC3	BCAP31	BCAT1	BCL2L2	BCL3	BCL6	BCL9L	BDKRB2	BDNF	BET1	BEX5	BHLHE40	BIRC3	BLCAP	BMI1	BMP2	BMP2K	BNIP3L	BOC	BOD1	BRAF	BSDC1	BSG	BTG1	BTG3	BZW1	C10orf11	C12orf23	C12orf44	C14orf132	C15orf39	C15orf48	C16orf45	C16orf46	C16orf72	C18orf8	C19orf10	C1GALT1	C1QTNF1	C1R	C1orf35	C1orf43	C1orf63	C1orf85	C1orf86	C20orf24	C21orf2	C2CD2L	C2orf27A	C3orf52	C3orf58	C5orf15	C7orf57	C9orf116	CADM1	CALCOCO1	CALCOCO2	CALR	CALU	CAMK1D	CAMK2N1	CAMTA2	CANT1	CANX	CARS	CASC4	CASK	CAST	CBLB	CCDC149	CCDC28A	CCDC47	CCDC80	CCL20	CCL3	CCL5	CCM2	CCND1	CCNG2	CCNI	CCNL1	CCNO	CD151	CD164	CD274	CD276	CD320	CD44	CD47	CD55	CD58	CD59	CD63	CD82	CD9	CD99L2	CDC42BPA	CDC42EP2	CDC42EP3	CDCP1	CDH11	CDH15	CDIPT	CDK20	CDK2AP2	CDKL3	CDKN1A	CDR2	CDV3	CEBPB	CEBPG	CERCAM	CFL2	CHAC1	CHIC2	CHID1	CHN1	CHPF	CHPF2	CHST1	CHST11	CHST12	CHST15	CHST7	CITED2	CKB	CLCF1	CLCN3	CLDN1	CLDN12	CLDND1	CLEC11A	CLIC4	CLIP2	CLK1	CLK4	CLN5	CLPTM1	CLSTN1	CLSTN3	CLTA	CLTB	CNOT6L	CNOT8	CNRIP1	COG3	COG6	COL10A1	COL13A1	COL18A1	COL1A1	COL1A2	COL4A1	COL4A2	COL4A3BP	COL6A2	COL6A3	COMT	COMTD1	COPA	COPB1	COPZ2	COQ10B	CORO2B	COX5A	CPD	CPE	CPEB2	CPEB4	CPNE7	CPT1A	CRADD	CREB3L1	CREB3L2	CREB5	CRELD1	CRLS1	CRTAC1	CRTC2	CSF2	CSGALNACT2	CSNK1D	CSNK1G2	CSRNP2	CST3	CST7	CTDNEP1	CTH	CTHRC1	CTNNBIP1	CTSA	CTSB	CTSF	CTSH	CTSO	CTSZ	CXADR	CXCL1	CXCL16	CXCL3	CYB561	CYBA	CYC1	CYLD	CYTH1	DAB2	DAD1	DAP	DAPK3	DCAF6	DCN	DDIT3	DDIT4	DDX17	DDX5	DEDD2	DEGS1	DENND3	DENND5A	DERL1	DERL2	DFNA5	DGKI	DHCR7	DHDDS	DHRS7	DHRS7B	DHX32	DIRAS1	DKK1	DLG1	DLX2	DMTF1	DNAJB11	DNAJB12	DNAJB2	DNAJB9	DNAJC1	DNAJC25	DNAJC3	DNAL4	DNER	DNHD1	DNTTIP1	DOHH	DOLK	DPAGT1	DPM1	DPP7	DPY19L3	DPYSL2	DRAM1	DUSP1	DUSP14	DUSP4	DUSP5	DUSP7	DUSP8	DVL1	DYNC1H1	DYRK2	DYSF	E2F7	ECE1	ECE2	EDEM1	EDEM2	EDEM3	EDIL3	EEF1A1	EFHD2	EFNA4	EFNB1	EFR3A	EGFL7	EGFR	EGR1	EGR3	EHBP1L1	EHD1	EHD2	EHD4	EIF1B	EIF2AK1	EIF2AK3	EIF3F	EIF4A3	EIF5A	ELF4	ELFN1	ELK4	ELL2	ELOVL1	ELOVL7	ELP2	EML1	EMP1	ENDOD1	ENPP1	ENPP2	ENPP4	ENTPD4	ENTPD6	ENTPD7	EPAS1	EPDR1	EPHA4	EPRS	EPT1	ERCC6	ERGIC2	ERLEC1	ERN1	ERO1L	ERP29	ERP44	ERRFI1	ESYT1	ESYT2	ETNK1	ETS1	EVI2A	EXT1	EXT2	EZR	FABP3	FADS1	FADS2	FADS3	FAM102A	FAM107B	FAM110A	FAM129B	FAM131A	FAM134A	FAM160A2	FAM167A	FAM174A	FAM3C	FAM50A	FAM53C	FAM58A	FAM63B	FAM91A1	FANK1	FAP	FBLN5	FBN1	FBN2	FBRS	FBXL15	FBXL22	FBXO18	FBXO32	FBXW11	FBXW5	FCRLA	FEM1B	FERMT2	FGF1	FGF5	FGFRL1	FHL1	FHL2	FICD	FKBP10	FKBP11	FKBP14	FKBP9	FLI1	FLNA	FLRT2	FLT1	FN1	FNDC3B	FNIP1	FNIP2	FOS	FOSB	FOSL2	FOXJ3	FOXK1	FOXO3	FOXO4	FOXP1	FRMD8	FSCN1	FST	FSTL3	FTSJ1	FUCA2	FURIN	GAA	GABARAPL1	GADD45B	GAK	GAL	GALC	GALNS	GALNT11	GALNT12	GALNT2	GALNT9	GANAB	GARS	GBE1	GCC1	GDNF	GEM	GFPT1	GK	GLA	GLB1	GLCE	GLG1	GLIPR1	GLIS3	GLT8D1	GMDS	GNAI2	GNPTG	GNS	GOLGA2	GOLIM4	GOLPH3	GOLT1B	GOPC	GORASP2	GPAA1	GPC1	GPC4	GPC6	GPCPD1	GPN2	GPNMB	GPR137	GPR137B	GPR176	GPR180	GPR55	GPR68	GPR84	GPRC5A	GPRC5C	GPT2	GPX8	GRAMD1B	GRAMD3	GRB2	GREM2	GRN	GSK3B	GSTO2	GTF3A	GTPBP2	GUCY1A2	GUK1	GZMB	H1FX	H6PD	HBEGF	HBP1	HCG18	HDAC5	HDAC7	HDAC9	HEATR5A	HECA	HECW2	HERPUD1	HEXB	HEY1	HIF1A	HIPK1	HIPK3	HIST1H1C	HIST1H4H	HIVEP2	HLA-A	HLA-C	HLA-DMA	HLA-E	HM13	HMGA1	HMGA2	HMGCR	HMGCS1	HMGN1	HMGXB3	HNRNPA0	HOMER1	HOOK2	HOXB2	HOXB9	HOXC6	HOXC9	HPCAL1	HRH2	HSD17B12	HSD17B7	HSP90B1	HSPA5	HSPB8	HSPBAP1	HTATIP2	HTRA1	HYOU1	ICAM1	IER2	IER3	IER5L	IFI44L	IFI6	IFNAR1	IFNAR2	IFNGR1	IFRD1	IFT20	IGDCC4	IGF2R	IGFBP2	IGFBP7	IGSF8	IKBIP	IL10	IL11	IL12A	IL13RA1	IL15RA	IL1R1	IL1RN	IL20	IL24	IL4I1	IL6	IL6R	IL7R	IMPAD1	INHBA	INPP1	INSIG1	INSIG2	IP6K1	IQSEC2	IQSEC3	IRAK2	IRF9	IRGQ	IRX3	ISCU	ISG15	ITFG3	ITGA1	ITGA11	ITGA2	ITGA3	ITGA5	ITGB1	ITGB8	ITM2B	ITM2C	ITPR1	ITPR2	ITPRIP	ITPRIPL2	ITSN2	JAGN1	JAK1	JKAMP	JMJD1C	JMY	JUN	JUNB	JUND	KCNF1	KCNG1	KCNK6	KCNMA1	KCNN3	KCNN4	KCTD11	KCTD13	KDELC1	KDELR1	KDELR2	KDELR3	KDM2A	KDM5B	KDM6A	KDM6B	KDSR	KIAA0907	KIAA0947	KIAA1199	KIAA1217	KIAA1467	KIAA1522	KIAA1644	KIAA1919	KIAA2026	KIF3B	KLF12	KLF13	KLF2	KLF3	KLF5	KLF6	KLF9	KLHDC10	KLHL2	KLHL24	KLHL4	KLHL5	KPNA1	KPNA4	KRAS	KRT3	KRTCAP2	KTN1	LAMB3	LAMC2	LAMP1	LAMP2	LAPTM4A	LAPTM5	LARP6	LATS2	LDHA	LEMD1	LEMD2	LEMD3	LENG8	LEPRE1	LEPREL1	LEPREL4	LEPROTL1	LGMN	LHFPL2	LIF	LIFR	LIPA	LMAN1	LMBRD1	LMF1	LMF2	LMO4	LMOD3	LMTK2	LONRF3	LOX	LOXL2	LPCAT1	LPCAT4	LPXN	LRP10	LRP5	LRRC59	LRRC8A	LRRC8C	LRRFIP1	LRRFIP2	LTBP1	LTBP3	LTBP4	LUM	LYN	LYNX1	LYSMD3	LZTFL1	MAD1L1	MAFF	MAFG	MAFK	MAGED1	MAGEH1	MAGI1	MAN1A1	MANBA	MANF	MAP1A	MAP1LC3A	MAP2K1	MAP2K3	MAP3K10	MAP4K5	MAP7D1	MAPK6	MAPKAP1	MAPKAPK2	MAPKAPK3	MAPKAPK5	MARCH3	MAST3	MAST4	MB	MBOAT7	MCAM	MCFD2	MCL1	MCOLN1	MCTP2	MED30	MED9	MEF2A	MEF2D	MEGF10	MEIS2	MET	METRNL	METTL9	MEX3C	MFGE8	MFSD1	MFSD2A	MFSD2B	MFSD5	MGAT1	MGAT4B	MGP	MGST1	MIB2	MICA	MICAL2	MICALL2	MIDN	MIF	MINPP1	MIR155HG	MKLN1	MKRN1	MLC1	MLEC	MLKL	MLLT3	MMD	MME	MMP1	MMP10	MMP14	MMP3	MMP9	MNT	MOGS	MOSPD1	MPG	MPV17L2	MPZL1	MRAS	MRC2	MRPL23	MSC	MSRA	MT2A	MTCH1	MTDH	MTHFD2	MTSS1	MUC1	MXD1	MXD4	MYADM	MYCBP2	MYEF2	MYH11	MYO6	N4BP3	NAA30	NAGPA	NAMPT	NCDN	NCEH1	NCOA3	NCS1	NCSTN	NDEL1	NDFIP1	NDFIP2	NDNL2	NDST1	NDUFA4L2	NEAT1	NECAP1	NEDD4L	NEGR1	NEK10	NEK7	NELL2	NEU1	NF1	NFASC	NFAT5	NFE2L1	NFE2L2	NFIL3	NFKB2	NFKBIZ	NGF	NINJ1	NLRP3	NOTCH2	NOTCH2NL	NOV	NPC1	NPPC	NPTN	NPTX1	NPTX2	NR1D1	NR1H2	NR2F1	NR3C1	NR4A1	NR4A2	NR4A3	NRCAM	NRG1	NRP1	NT5E	NTRK1	NTRK2	NUCB2	NUDT14	NUS1	NXT1	OAZ1	OCIAD1	OGDH	OGT	OLFML2A	OLFML2B	OPA3	ORAI2	ORMDL3	OS9	OSBP	OSBPL8	OSMR	OSTC	OSTM1	OTUD1	OTUD5	OXSR1	P2RX4	P4HA1	P4HA2	P4HB	P4HTM	PAG1	PAK2	PALM2	PAM	PANK4	PAPSS1	PAPSS2	PAQR5	PCBP3	PCDH20	PCK2	PCMTD1	PCNX	PDE4B	PDE4D	PDE4DIP	PDE8A	PDGFB	PDGFRB	PDGFRL	PDIA3	PDIA4	PDIA5	PDIA6	PDLIM3	PDP1	PDXK	PEF1	PELO	PERP	PEX13	PEX5	PGM2L1	PGM3	PGRMC1	PGRMC2	PHACTR2	PHC2	PHF1	PHF20L1	PHLDA1	PHLDA2	PHLDA3	PHLDB1	PIGA	PIGK	PIGT	PIGZ	PILRA	PIM1	PIM3	PITPNC1	PKIB	PLA2G12A	PLA2G15	PLA2G4A	PLAUR	PLD3	PLD6	PLEC	PLEK2	PLEKHB2	PLEKHF1	PLEKHO1	PLK3	PLOD2	PLOD3	PLXNA3	PLXNA4	PLXNB2	PMAIP1	PMEPA1	PMP22	PNLIPRP3	PNP	PNPLA2	PNPLA8	PODXL2	POGLUT1	PON2	POR	PPAP2A	PPAP2B	PPAPDC1B	PPARA	PPARG	PPFIA2	PPFIBP1	PPIB	PPIF	PPP1R14C	PPP1R15A	PPP1R15B	PPP2CA	PPP2R5A	PPP2R5B	PPP3CA	PPP4C	PPT1	PPTC7	PQLC3	PRCD	PRCP	PRDX1	PRDX4	PREB	PRKAG2	PRKAR1A	PRKCD	PRKCSH	PRKG1	PRNP	PROCR	PRR16	PRRC1	PRRX1	PRSS22	PRUNE2	PSD3	PSEN1	PSEN2	PSMD3	PTDSS2	PTGER2	PTGES	PTGS1	PTGS2	PTHLH	PTP4A1	PTP4A2	PTPLB	PTPRE	PTPRG	PTPRK	PTPRN	PTPRS	PTPRU	PTRH1	PTTG1IP	PTX3	PURB	PVRL2	PVRL3	PWWP2A	PXDNL	PYCR2	QARS	QPCT	QPCTL	RAB10	RAB11FIP5	RAB1A	RAB2A	RAB31	RAB3D	RAB6A	RABAC1	RABGEF1	RABGGTB	RALGAPA1	RALGAPB	RALY	RAPH1	RARG	RASA3	RASGRF1	RASGRP2	RASSF8	RB1CC1	RBFOX2	RBM4	RBM42	RBM7	RC3H2	RCE1	RCN1	RCN2	RCN3	RDH10	RECK	REEP3	REEP4	REEP5	RELA	RELB	RELT	RER1	RERE	RGMB	RGS1	RGS16	RGS17	RHBDF2	RHCE	RHCG	RHEB	RHOBTB3	RHOC	RILPL2	RIN1	RIPK2	RNASEK	RND3	RNF10	RNF11	RNF126	RNF128	RNF130	RNF139	RNF14	RNF145	RNF146	RNF149	RNF217	RNF24	RNF44	RNFT1	RORA	RPGR	RPL13	RPN1	RPP25	RPS2	RPS6KA3	RRAGA	RRBP1	RRP1B	RTN2	RTN3	RTN4	RTN4R	RUNX1	RUSC2	RWDD2A	S100A11	S100A13	S100A16	S100A2	S100A4	S100A5	S100A6	SAMD4B	SAMD8	SAR1A	SAR1B	SATB2	SCAMP1	SCAMP2	SCAND1	SCARB2	SCD	SCG2	SCG5	SCHIP1	SCUBE3	SCYL1	SDC2	SDC4	SDF2	SDF2L1	SDF4	SDHAF1	SEC16A	SEC22A	SEC23B	SEC24A	SEC24D	SEC31A	SEC61A1	SEC61G	SEC62	SEC63	SECTM1	SEL1L	SELK	SELT	SEMA3A	SEMA3C	SEMA4A	SEMA4B	SEMA4C	SEMA5A	SENP6	SEP15	SEPHS2	SERP1	SERPINA9	SERPINB7	SERPINB8	SERPINE1	SERPINE2	SERPINH1	SERTAD3	SESTD1	SETBP1	SEZ6L2	SF1	SGK1	SGMS2	SGSM1	SH2B3	SH2D2A	SH3BP5L	SHISA4	SHMT2	SIK1	SIL1	SIPA1L1	SIRPA	SIRT1	SIX4	SLAIN2	SLC10A3	SLC12A6	SLC12A7	SLC12A8	SLC15A4	SLC16A2	SLC16A3	SLC16A6	SLC16A7	SLC17A7	SLC19A2	SLC1A5	SLC20A1	SLC22A17	SLC22A18	SLC23A3	SLC25A36	SLC25A37	SLC25A39	SLC27A4	SLC2A1	SLC2A10	SLC2A13	SLC2A6	SLC30A1	SLC30A5	SLC30A7	SLC31A1	SLC33A1	SLC35A2	SLC35A5	SLC35B1	SLC35C2	SLC35E1	SLC35E3	SLC35E4	SLC35F5	SLC36A4	SLC37A3	SLC38A1	SLC38A2	SLC39A13	SLC39A14	SLC39A7	SLC39A8	SLC3A2	SLC41A2	SLC41A3	SLC43A3	SLC6A13	SLC6A16	SLC6A17	SLC7A1	SLC7A11	SLC7A6	SLC7A8	SLC9A1	SLCO3A1	SLITRK2	SLITRK4	SLMAP	SMAD3	SMAD4	SMAP2	SMOX	SMPD1	SMPDL3A	SMTN	SND1	SNED1	SNF8	SNRNP70	SNX14	SNX9	SOAT1	SOCS2	SOCS3	SOX9	SPAG9	SPARC	SPCS2	SPG21	SPHK1	SPINK1	SPINT1	SPNS1	SPON2	SPPL2A	SPRED2	SPRY1	SPRY2	SPRYD3	SPSB1	SPTBN1	SPTLC1	SPTY2D1	SQLE	SQRDL	SQSTM1	SRD5A3	SRGN	SRP68	SRPR	SRPX	SRPX2	SSH1	SSR1	SSR3	SSR4	SSU72	ST3GAL1	ST3GAL3	ST8SIA2	ST8SIA5	STARD10	STARD13	STARD3NL	STAT3	STC1	STC2	STEAP1	STK17A	STK38L	STK4	STMN3	STOM	STON1-GTF2A1L	STRN3	STT3A	STT3B	STUB1	STX11	STX1A	STX3	STX5	SUDS3	SULF2	SUMO3	SUN2	SURF4	SYN3	SYNJ2	SYP	SYPL1	SYS1	SYT11	SYT7	SYVN1	TAF7	TANK	TARSL2	TBC1D15	TBC1D20	TBC1D23	TBC1D25	TBCEL	TBL1X	TBL2	TBX3	TCEA2	TCTN3	TECR	TEX264	TF	TFF2	TFG	TFRC	TGFB2	TGFBI	TGFBR2	TGIF1	TGM2	THBS1	THRA	TIMP1	TIMP2	TIMP3	TIPARP	TJP1	TJP2	TLN1	TM2D3	TM4SF1	TM9SF1	TM9SF2	TM9SF3	TMBIM1	TMBIM6	TMCC1	TMCO3	TMED1	TMED10	TMED2	TMED3	TMED7	TMED9	TMEM131	TMEM132A	TMEM138	TMEM147	TMEM158	TMEM160	TMEM165	TMEM183A	TMEM185B	TMEM189	TMEM198	TMEM214	TMEM217	TMEM222	TMEM231	TMEM30A	TMEM33	TMEM38B	TMEM39A	TMEM41B	TMEM45A	TMEM47	TMEM50A	TMEM55B	TMEM57	TMEM59	TMEM59L	TMEM66	TMEM70	TMEM86A	TMEM87B	TMEM9	TMF1	TMTC1	TMUB1	TMUB2	TMX4	TNC	TNFAIP2	TNFAIP3	TNFAIP8	TNFRSF11B	TNFRSF12A	TNFRSF1A	TNFRSF1B	TNIP1	TNK2	TNKS	TNRC18	TOB2	TOLLIP	TOM1	TOMM70A	TOP1	TOR1A	TOR1B	TOR3A	TOX2	TP53I13	TP53INP2	TP53RK	TPCN1	TPM4	TPRA1	TPRG1L	TPST2	TRAF1	TRAF3	TRAM1	TRAPPC5	TRIB1	TRIB3	TRIM39	TRIM52	TRIM56	TRPC4AP	TRPV2	TSC22D1	TSC22D2	TSC22D3	TSHZ2	TSPAN12	TSPAN13	TSPAN14	TSPAN17	TSPAN3	TSPAN4	TSPAN6	TTC3	TTC39B	TTC39C	TTPAL	TTYH3	TUSC2	TUSC3	TWIST1	TWSG1	TXNDC11	TXNDC12	TXNDC15	TXNDC5	TYMP	UAP1	UBA5	UBAP1	UBC	UBE2B	UBE2D1	UBE2E2	UBE2F	UBE2H	UBE2J1	UBE2J2	UBE2Q2	UBE2W	UBE4A	UBQLN2	UBR4	UBR5	UBTD2	UBXN6	UBXN7	UFC1	UGCG	UGDH	UGGT2	UNC13A	UNC5B	UNC93B1	UPP1	UQCRFS1	USO1	USP12	USP2	USP34	USP42	USP53	UVRAG	VAMP2	VAPA	VAPB	VASN	VEGFA	VEGFC	VGF	VGLL4	VIM	VIPR1	VKORC1	VKORC1L1	VPS37C	VSTM2L	WASF2	WBP5	WDR18	WDR20	WHSC1L1	WLS	WNT5A	WNT5B	WNT9A	WSB1	XAF1	XBP1	XIAP	XIRP1	XPOT	XPR1	YARS	YDJC	YIF1A	YIPF5	YIPF6	YKT6	YOD1	YPEL2	YPEL3	YPEL5	YTHDC1	YWHAQ	YY1	ZBED6	ZBTB7A	ZBTB7B	ZC3H12C	ZCCHC2	ZDBF2	ZDHHC13	ZDHHC16	ZDHHC24	ZDHHC8	ZDHHC9	ZFAND5	ZFAND6	ZFYVE27	ZMIZ1	ZNF259	ZNF274	ZNF275	ZNF277	ZNF281	ZNF384	ZNF414	ZNF432	ZNF444	ZNF511	ZNF580	ZNF609	ZNF672	ZNF699	ZNF710	ZNF800	ZNHIT2
MM074_SOX10-KD	JUN_extended (1625g)	A2M	AAK1	ABCA1	ABCA3	ABCC3	ABHD13	ABHD2	ABHD4	ABI2	ABL2	ABR	ACADVL	ACAN	ACAP3	ACOT7	ACP2	ACSL4	ACTN1	ACVR1	ACYP2	ADA	ADAM12	ADAM17	ADAMTS1	ADAMTS14	ADAMTS5	ADAMTS9	ADAP1	ADAR	ADCY6	ADM	AFAP1	AFF4	AGFG1	AGPAT2	AGPAT9	AHR	AIM2	AK5	AKAP13	AKAP3	AKIRIN2	AKR1A1	AKR1B1	AKR1B10	AKT1S1	ALCAM	ALKBH5	AMFR	AMIGO2	AMOTL1	AMPD2	AMPD3	ANAPC2	ANGPT1	ANGPTL4	ANKH	ANKRD10	ANKRD29	ANKRD30B	ANKRD42	ANTXR2	ANXA1	ANXA11	AP1S1	AP1S2	AP2A1	AP2A2	AP2M1	APBA2	APCDD1	APLP2	AQP1	ARAP1	ARFGAP1	ARGLU1	ARHGAP10	ARHGAP22	ARHGAP24	ARHGAP32	ARHGDIB	ARHGEF12	ARHGEF17	ARHGEF19	ARHGEF2	ARHGEF3	ARID3A	ARID3B	ARID5A	ARID5B	ARL4C	ARL4D	ARL6IP5	ARL8B	ARNTL	ARPC5L	ARSG	ARSI	ASPHD1	ATF3	ATF4	ATF5	ATG2A	ATG7	ATL3	ATP10D	ATP11C	ATP13A3	ATP2B1	ATP2B4	ATP6AP2	ATP6V0D2	ATP8A2	ATP8B2	ATRN	ATXN1	ATXN7	AVL9	B3GALTL	B3GNT2	B3GNT5	B4GALNT3	B4GALT1	B4GALT3	B9D2	BAALC	BACH1	BAG3	BAIAP2	BANP	BBC3	BCAM	BCAS1	BCAT1	BCL2A1	BCL2L1	BCL3	BCL6	BCL9L	BDKRB2	BDNF	BEND6	BEX1	BICC1	BIRC3	BLCAP	BMF	BMP1	BMP2	BMP2K	BMP7	BMP8B	BMPR2	BNIP2	BNIP3L	BRD2	BRSK1	BSDC1	BSG	BTBD19	BTG1	BTG3	C10orf11	C10orf54	C12orf23	C12orf44	C12orf75	C14orf182	C14orf28	C15orf39	C15orf48	C16orf45	C16orf52	C17orf103	C1QTNF1	C1RL	C1orf216	C20orf112	C2CD2	C2CD2L	C2orf27A	C3	C3orf58	C4orf36	C5orf24	C5orf49	C7orf50	C9orf9	CA11	CADM1	CALCOCO1	CAMK2A	CAMK2N1	CAMK2N2	CANT1	CAPN2	CARD6	CASP7	CATSPERG	CAV1	CAV2	CBFA2T2	CBLB	CCBE1	CCDC109B	CCDC12	CCDC136	CCDC149	CCDC30	CCDC80	CCL20	CCL3	CCL5	CCND1	CCNG2	CCNL1	CCNYL1	CCPG1	CD109	CD163L1	CD274	CD276	CD300C	CD40	CD44	CD47	CD55	CD68	CD7	CD70	CD82	CD9	CD97	CD99L2	CDA	CDC34	CDC37L1	CDC42BPA	CDC42EP2	CDC42EP3	CDCP1	CDH11	CDH15	CDK3	CDKN1A	CDR2	CDV3	CEBPB	CEBPG	CELF1	CERCAM	CFL2	CFLAR	CHAC1	CHD2	CHIC2	CHMP4B	CHN1	CHPF2	CHRM3	CHST1	CHST11	CHST12	CHST15	CHST2	CIC	CITED2	CKAP4	CKB	CLCF1	CLDN1	CLDN15	CLDND1	CLIC1	CLIC4	CLIP2	CLK4	CLN5	CLSTN3	CLU	CMPK1	CMTM4	CNOT8	COL10A1	COL13A1	COL15A1	COL18A1	COL1A1	COL1A2	COL4A2	COL5A1	COL5A3	COL6A1	COL6A2	COL6A3	COPZ2	COQ10B	CORO2B	CPA4	CPD	CPE	CPEB4	CPNE7	CPT1A	CRADD	CREB3	CREB3L1	CREB3L2	CREB5	CRIM1	CRK	CRKL	CRTAC1	CRTC2	CSF1	CSF2	CSGALNACT2	CSMD2	CSNK1A1	CSNK1D	CSNK1E	CSNK1G1	CSNK1G2	CSNK1G3	CSPG4	CSRNP1	CST3	CST7	CTDSP2	CTGF	CTHRC1	CTNNA1	CTNNBIP1	CTNND1	CTSB	CTSO	CTSZ	CTTNBP2NL	CTXN1	CUBN	CUEDC1	CXADR	CXCL1	CXCL3	CXorf40A	CYB561	CYB561D1	CYB5R3	CYC1	CYLD	CYP19A1	CYP24A1	CYTH1	CYTH2	DAB2	DAP	DAPK3	DCN	DDI2	DDIT3	DDIT4	DDR2	DDX17	DDX58	DEDD	DENND3	DENND5A	DERL1	DFNA5	DFNB31	DGCR5	DGKI	DHRS7	DIRAS1	DKK1	DKK3	DLG1	DLGAP4	DLL4	DLX1	DMPK	DMXL2	DNAJB12	DNAJB2	DNAJC1	DNAJC6	DNAL4	DNASE1L1	DNASE2	DNER	DNHD1	DNMBP	DOCK5	DOCK6	DOT1L	DPP8	DPYSL2	DRD2	DSEL	DTNA	DUSP1	DUSP14	DUSP18	DUSP5	DUSP6	DUSP7	DUSP8	DVL1	DYNLT3	DYRK1B	E2F7	ECE1	EDEM1	EDEM3	EDIL3	EEF1A2	EFHD2	EFNB1	EFR3A	EGFL7	EGFR	EGLN2	EGR1	EHBP1L1	EHD1	EHD2	EIF2AK3	EIF4A2	ELF4	ELFN1	ELK3	ELL	ELMO2	ELOVL1	ELOVL7	EML1	EML3	EMP1	EMR2	ENDOD1	ENOSF1	ENPP1	ENPP2	ENTPD4	ENTPD7	EPAS1	EPHA4	EPN2	EPOR	EPSTI1	EPT1	ERAP1	ERGIC1	ERMAP	ERN1	ERO1L	ERRFI1	ESYT2	EVI2B	EXT1	F3	FADS1	FADS3	FAM102A	FAM105A	FAM107B	FAM110A	FAM117A	FAM122B	FAM129B	FAM155A	FAM167A	FAM171A1	FAM178B	FAM179B	FAM20C	FAM3C	FAM46A	FAM58A	FAM63B	FAM65B	FAM71F1	FAM83H	FANK1	FAP	FAR2	FBN1	FBN2	FBXL3	FBXO2	FBXO28	FBXO32	FBXW11	FCHO1	FCHSD1	FCRLB	FEM1B	FERMT3	FGF1	FGF2	FGF5	FGF7	FHL1	FHL2	FHOD1	FICD	FKRP	FLI1	FLNA	FLRT2	FMN2	FN1	FNIP1	FNIP2	FOS	FOSB	FOSL1	FOSL2	FOXJ2	FOXO1	FOXO3	FOXP1	FRMD4A	FSCN1	FST	FTH1	FUCA2	FURIN	FXR2	FYN	FZD1	G0S2	GABARAPL1	GABARAPL2	GABBR1	GADD45A	GADD45B	GAL	GALNT12	GALNT9	GAS2L1	GAS6	GATA6	GBE1	GBP2	GCH1	GDNF	GEM	GFPT1	GJC1	GLCE	GLG1	GLIPR1	GLIS3	GLRX	GLTSCR2	GMEB1	GMFG	GNA12	GNA13	GNAI1	GNAS	GNG11	GNLY	GOLGA2	GOLIM4	GOLT1B	GPBP1L1	GPC1	GPC4	GPR1	GPR176	GPR55	GPR68	GPR82	GPRC5A	GPRC5C	GPRIN1	GRAMD1B	GRB10	GREM2	GRIK4	GRN	GSK3B	GTF2E2	GUCY1A2	GZMB	H6PD	HBEGF	HBP1	HCN3	HDAC5	HDAC7	HDAC9	HEBP2	HECTD1	HECTD2	HECTD3	HECW2	HEG1	HERPUD2	HEXB	HGS	HIPK1	HIPK3	HIST1H2BD	HIVEP2	HK2	HLA-B	HLA-C	HMGA1	HMGA2	HOMER1	HOMER3	HOOK2	HOXC8	HOXC9	HPCAL1	HPCAL4	HSD3B7	HSPA13	HSPB3	HSPB8	HTATIP2	HTRA1	ICOSLG	IDS	IER3	IFI30	IFI6	IFNGR2	IFRD1	IGFBP2	IGFBP6	IGFN1	IGLON5	IKBKE	IKBKG	IL10	IL11	IL13RA1	IL13RA2	IL15RA	IL17RA	IL1B	IL1R1	IL1RN	IL24	IL4I1	IL6	IL6R	IL6ST	IL7R	IL8	IMPAD1	ING2	INHBA	INPP1	INPP5A	INSIG1	IQSEC2	IQSEC3	IRAK2	IRF1	IRF9	IRS1	ITFG3	ITGA1	ITGA11	ITGA2	ITGA3	ITGA5	ITGA7	ITGAV	ITGB1	ITGB5	ITGB8	ITM2B	ITPR1	ITPR3	ITPRIP	ITPRIPL2	JAG1	JMJD1C	JOSD1	JPH1	JUN	JUNB	JUND	JUP	KANK2	KCNE1L	KCNF1	KCNG1	KCNJ2	KCNK3	KCNK6	KCNMA1	KCNN3	KCNN4	KCTD1	KCTD11	KCTD5	KCTD7	KDM2A	KDM4B	KDM4C	KDM5B	KDM6A	KDM6B	KIAA0247	KIAA0907	KIAA1199	KIAA1217	KIAA1244	KIAA1522	KIAA1644	KIAA1683	KIAA1919	KIAA2026	KIF1B	KIF3B	KIF5B	KITLG	KLC1	KLF10	KLF12	KLF13	KLF2	KLF4	KLF5	KLF6	KLF7	KLF9	KLHL2	KLHL21	KLHL24	KLHL4	KLHL5	KLHL9	KLK4	KPNA4	KRT10	KRT15	KRT3	KRT7	KSR1	KYNU	L1CAM	LAMA3	LAMB1	LAMB2	LAMB3	LAMC2	LAPTM5	LARP1B	LARP6	LASP1	LAT	LATS2	LDHA	LDLR	LEPR	LEPRE1	LEPREL1	LEPREL4	LGALS8	LGALS9	LHFPL2	LIF	LIX1L	LLGL2	LMAN2	LMBR1L	LMO2	LMO4	LONRF3	LOX	LOXL2	LPCAT1	LPIN1	LPP	LPXN	LRFN3	LRP1	LRP11	LRRC1	LRRC2	LRRC37A3	LRRC48	LRRC8A	LRRC8C	LRRFIP1	LRRFIP2	LTB4R	LTBP1	LTBP3	LTBP4	LUM	LY96	LYNX1	LYPD6B	LYRM1	LYSMD3	MAFB	MAFF	MAFG	MAFK	MAGI1	MALAT1	MALT1	MAMLD1	MAN1A1	MAN2A1	MANBA	MANBAL	MAP1A	MAP1B	MAP1LC3A	MAP1LC3B	MAP1LC3B2	MAP2K1	MAP2K3	MAP2K7	MAP4K3	MAP7D1	MAPK6	MAPK7	MAPK8	MAPKAPK2	MAPRE3	MARCH2	MARK2	MARK4	MAST2	MAST4	MATK	MB	MCFD2	MCL1	MCTP2	MDFIC	ME1	MED30	MED9	MEF2D	MEIS3	MEMO1	MET	METRNL	METTL9	MEX3C	MFGE8	MFSD11	MFSD2A	MGAT1	MGEA5	MGLL	MGP	MICAL2	MICALL1	MICALL2	MID1IP1	MIDN	MIER2	MIR155HG	MKLN1	MKRN1	MMD	MMP1	MMP10	MMP2	MMP3	MMP9	MNT	MOB2	MOSPD1	MPP3	MR1	MRC2	MRPL23	MRPS24	MRPS6	MSX2	MT2A	MTA1	MTCH1	MTMR3	MTSS1	MUC20	MUM1	MVP	MXD1	MXRA7	MYADM	MYEF2	MYEOV	MYH9	MYOF	MYOZ2	MYPN	MYPOP	N4BP2	N4BP3	NAA30	NAB1	NACC1	NBPF10	NCDN	NCEH1	NCKAP1	NCOA3	NCS1	NCSTN	NDEL1	NDFIP2	NDRG1	NECAP1	NEDD4L	NEGR1	NEK6	NEK7	NF1	NFASC	NFAT5	NFE2L1	NFIL3	NFKBIZ	NGF	NGFR	NHS	NKX3-1	NLGN2	NLRC5	NME1-NME2	NOTCH2	NOTCH2NL	NOTCH3	NOX4	NPC1	NPEPL1	NPEPPS	NPPC	NPTN	NPTX1	NPTX2	NPTXR	NR1D1	NR1D2	NR3C1	NR4A1	NR4A2	NRCAM	NRF1	NRG1	NRP1	NT5C2	NTN4	NUDT14	NUMB	NUMBL	OAS1	OASL	OBFC1	OCEL1	OGFRL1	OGT	OLFML2A	OLFML2B	OLIG2	OPA3	ORAI2	ORMDL3	OSBP	OSBPL5	OSBPL6	OSBPL8	OSMR	OSR2	OTUD1	OXSR1	P4HA2	P4HA3	PAFAH1B2	PAG1	PAIP2	PALLD	PALM2	PAM	PANX1	PANX2	PAQR5	PARP12	PARP16	PARP6	PCGF3	PCLO	PCNX	PCSK6	PCSK7	PDCD1LG2	PDE1C	PDE4A	PDE4B	PDE4D	PDE4DIP	PDE8A	PDGFA	PDGFB	PDGFC	PDIA5	PDK1	PDLIM3	PDLIM5	PDLIM7	PDP1	PELO	PERP	PEX13	PEX5	PFN1	PGM2L1	PGM3	PGPEP1	PGRMC1	PGRMC2	PGS1	PHACTR2	PHC2	PHF20L1	PHLDA2	PHLDA3	PHLDB1	PHLDB2	PID1	PILRA	PIM1	PINK1	PIP5KL1	PITPNA	PITPNC1	PITPNM2	PKD2	PKIB	PLA2G12A	PLA2G15	PLA2G4A	PLA2G4C	PLA2G5	PLAG1	PLAUR	PLBD2	PLCD3	PLEC	PLEK2	PLEKHA3	PLEKHF1	PLEKHM1	PLEKHM2	PLIN2	PLIN3	PLK3	PLOD2	PLXNA1	PLXNA4	PLXNB2	PMAIP1	PMEPA1	PMP22	PNLIPRP3	PNPLA2	PNPLA8	PODXL2	POLD4	PORCN	POU2F2	PPAP2A	PPAP2C	PPAPDC1B	PPARA	PPARD	PPARG	PPFIA2	PPL	PPM1B	PPP1R12C	PPP1R14C	PPP1R15A	PPP1R15B	PPP1R9B	PPP2CB	PPP2R5A	PPP2R5B	PPP3CA	PPP4R1	PPTC7	PQLC2	PRDM4	PREX1	PRICKLE2	PRKAB2	PRKAG2	PRKCDBP	PRNP	PRR16	PRSS22	PRSS23	PRSS35	PSD4	PTCRA	PTGER2	PTGER4	PTGES	PTGS1	PTGS2	PTHLH	PTMS	PTPN12	PTPN13	PTPN6	PTPRH	PTPRN	PTPRR	PTPRS	PTPRU	PTRF	PTX3	PURB	PVRL2	PWWP2A	PXN	QSOX1	RAB10	RAB21	RAB22A	RAB23	RAB27B	RAB31	RAB33A	RAB3D	RAB6A	RABGAP1L	RABGEF1	RAC2	RAD54L2	RALGAPB	RALGDS	RAP1B	RAPGEF2	RAPH1	RARG	RARRES3	RASA1	RASAL2	RASGRP3	RASSF8	RB1CC1	RBFOX2	RBPJ	RC3H1	RCAN1	RCN2	RDH10	RDH8	RELA	RELB	REP15	REPS2	REST	RFK	RFX3	RGS1	RGS17	RGS2	RGS3	RGS4	RHBDF1	RHBDF2	RHCE	RHOB	RHOBTB3	RHOQ	RICTOR	RIN1	RIN3	RIPK1	RIPK2	RNASET2	RND3	RNF10	RNF103	RNF11	RNF115	RNF128	RNF14	RNF141	RNF149	RNF170	RNF208	RNF24	RNF7	RNFT1	RORA	RPS6KA2	RPS6KA3	RPS6KC1	RRAS	RRAS2	RSAD2	RSPH3	RTN4	RTN4R	RTN4RL2	RUNX1	RUNX2	RYBP	S100A11	S100A2	S100A3	S100A5	SALL1	SAMD4B	SAMD8	SAT1	SATB2	SBSN	SCAND1	SCAP	SCARA5	SCG2	SCHIP1	SCN3B	SDC2	SDC4	SDF2	SDHAF1	SEC14L2	SEC24A	SEC24D	SEL1L3	SELK	SEMA3A	SEMA3C	SEMA4A	SEMA4B	SEMA5A	SEMA7A	SEPHS2	SERINC2	SERP1	SERPINB2	SERPINB7	SERPINB8	SERPIND1	SERPINE1	SERPINI1	SERTAD1	SESN2	SESTD1	SETD7	SEZ6L2	SGMS2	SH2B3	SH2D2A	SH3BP4	SH3BP5L	SH3RF1	SHC1	SHROOM1	SIAH1	SIAH2	SIGLEC15	SIPA1L1	SIRPA	SIRPB1	SIRT7	SLAIN2	SLC12A6	SLC12A8	SLC16A3	SLC16A4	SLC16A6	SLC16A7	SLC19A2	SLC1A1	SLC1A5	SLC22A18	SLC25A14	SLC25A42	SLC25A45	SLC2A1	SLC2A5	SLC30A1	SLC30A7	SLC31A2	SLC35A3	SLC35B3	SLC35C2	SLC35D1	SLC35E4	SLC37A3	SLC38A1	SLC38A2	SLC39A13	SLC39A14	SLC39A3	SLC39A9	SLC41A1	SLC6A13	SLC6A16	SLC6A17	SLC7A1	SLC7A11	SLC9A1	SLCO3A1	SLITRK2	SLITRK4	SLMAP	SMAD3	SMAD7	SMAGP	SMARCD3	SMCR5	SMG5	SMOX	SMPDL3A	SMTN	SMURF1	SMURF2	SNAP25	SNED1	SNTB1	SOCS2	SOCS5	SOD2	SOX9	SPAG9	SPANXN3	SPARC	SPG21	SPHK1	SPIN1	SPINK1	SPINT1	SPOCD1	SPOCK1	SPP1	SPPL2A	SPRED2	SPRED3	SPRR2D	SPRY1	SPRY2	SPRY4	SPSB1	SPTLC2	SQRDL	SQSTM1	SRF	SRPX	SRPX2	SSBP3	SSH1	SSPN	ST3GAL1	ST6GALNAC4	ST8SIA2	ST8SIA4	STARD10	STARD13	STARD3	STC1	STC2	STEAP1	STIM1	STK10	STK38L	STK4	STK40	STON1	STON1-GTF2A1L	STON2	STX11	STX1A	STX3	SULF2	SUMF1	SURF4	SYMPK	SYN1	SYN3	SYNC	SYNE1	SYNJ2	SYP	SYS1	TAB2	TAB3	TACC2	TAGLN2	TAOK1	TAPBP	TBC1D12	TBC1D23	TBC1D25	TBL1X	TBX3	TCEA2	TCF7	TCF7L2	TCP11L2	TFE3	TFF2	TFPI	TFPI2	TGFB2	TGFBI	TGFBR2	TGIF1	TGM2	THBD	THBS1	THSD4	THY1	TICAM1	TIMP1	TINAGL1	TJP1	TJP2	TMBIM1	TMCC1	TMEM104	TMEM120B	TMEM127	TMEM131	TMEM205	TMEM217	TMEM222	TMEM231	TMEM30A	TMEM39A	TMEM41B	TMEM43	TMEM47	TMEM53	TMEM54	TMEM57	TMEM59L	TMEM70	TMEM87B	TMEM91	TMSB4X	TMTC1	TMX4	TNC	TNFAIP2	TNFAIP3	TNFAIP8	TNFRSF10B	TNFRSF11B	TNFRSF12A	TNFRSF1A	TNFRSF1B	TNFSF4	TNIK	TNIP1	TNIP2	TNK2	TNRC18	TNS3	TOB1	TOM1	TOMM34	TOP1	TOR2A	TOX2	TP53INP2	TPCN1	TPM1	TPM4	TPP1	TPRA1	TPRG1L	TPST2	TRAF1	TRAF3	TREM1	TRIB1	TRIB3	TRIM25	TRIM39	TRIM44	TRIM8	TRIP10	TRPS1	TRPV2	TSC22D1	TSC22D2	TSC22D3	TSHZ3	TSPAN1	TSPAN12	TSPAN13	TSPAN6	TTC39B	TTC39C	TTC7B	TTPAL	TTYH3	TUBA4A	TULP3	TUSC1	TUSC3	TXNDC11	TYK2	TYMP	UAP1	UBA1	UBAP1	UBE2D1	UBE2E2	UBE2E3	UBE2H	UBE2J2	UBE2Q2	UBE2Z	UBQLN2	UBXN6	UGCG	UGDH	ULK1	UNC5B	UPP1	USO1	USP12	USP18	USP2	USP34	USP42	USP53	VAMP1	VAMP2	VAPA	VAPB	VASN	VASP	VCAN	VCPIP1	VEGFA	VEGFC	VGF	VGLL4	VLDLR	VPS37C	VPS4A	VSTM2L	VWCE	WASF3	WBP4	WDR26	WDTC1	WEE1	WIPF2	WLS	WNT5A	WNT5B	WNT9A	WSB1	WTAP	WWTR1	XAF1	XIAP	XIRP1	XPOT	XRRA1	YAP1	YIPF5	YIPF6	YKT6	YOD1	YPEL2	YPEL3	YPEL5	YWHAQ	ZBTB10	ZBTB43	ZBTB5	ZBTB7A	ZBTB7B	ZC3H12A	ZC3H12C	ZCCHC2	ZCCHC6	ZDBF2	ZDHHC24	ZDHHC3	ZFAND2A	ZFAND5	ZFP36	ZFYVE1	ZFYVE28	ZHX2	ZHX3	ZMIZ1	ZMYM2	ZNF117	ZNF16	ZNF212	ZNF217	ZNF229	ZNF274	ZNF281	ZNF384	ZNF444	ZNF511	ZNF550	ZNF587	ZNF609	ZNF710	ZNF783	ZNF800	ZNFX1	ZSWIM4	ZSWIM6	ZYX
MM074_SOX10-KD	CEBPZ_extended (1605g)	AADAT	AAGAB	AAMP	AARS	AASDHPPT	ABCA5	ABCB8	ABCF2	ACAA2	ACACA	ACAP2	ACAT2	ACBD4	ACIN1	ACLY	ACOT8	ACOT9	ACSBG1	ACSL3	ACTL6A	ACVR1C	ACVR2B	ACYP1	ADCK4	ADD1	ADD3	ADIPOR2	ADNP	ADNP2	ADRM1	AEN	AFF3	AGAP8	AGBL5	AGFG2	AGL	AGPAT1	AGPAT5	AHCY	AHNAK2	AIFM1	AIMP2	AK2	AKAP11	AKAP8	ALAD	ALDH1A1	ALDH1A3	ALDH1B1	ALDH7A1	ALDOA	ALG12	AMD1	AMOT	ANAPC5	ANK2	ANKHD1	ANKRD11	ANKRD16	ANKRD28	ANKRD39	ANKRD49	ANKRD54	ANKRD9	ANP32A	ANP32E	ANXA6	AP1AR	AP3D1	AP3M2	AP4M1	APC	APOM	APPL1	ARFGAP2	ARFIP2	ARG2	ARHGAP11A	ARHGAP11B	ARHGAP18	ARHGAP4	ARHGAP6	ARHGEF9	ARID1A	ARID1B	ARID4A	ARID4B	ARL13B	ARL2BP	ARL4A	ARL6IP1	ARL6IP6	ARMC1	ARPC5	ARRB1	ASB9	ASF1B	ASNA1	ASPM	ASPSCR1	ATAD2	ATAD3A	ATAD3B	ATF7	ATG10	ATG4D	ATM	ATP5G1	ATP5H	ATP5S	ATP5SL	ATP6V0A2	ATP6V0A4	ATPAF2	ATRX	AURKA	AURKB	AVPI1	AXIN1	AZI1	B3GNTL1	B4GALT2	BAMBI	BAZ1B	BAZ2B	BBX	BCAN	BCAT2	BCL2L11	BCL2L12	BCL7C	BCLAF1	BDH1	BEND3	BEST1	BFAR	BICD2	BIN3	BIVM	BLM	BLVRA	BMPR1B	BNC2	BNIP3	BRCA1	BRD7	BRIP1	BRMS1L	BRWD3	BTBD1	BTBD3	BTG2	BTN2A2	BUB1	BUB1B	BUB3	C10orf90	C11orf30	C11orf48	C11orf82	C11orf84	C12orf5	C12orf65	C12orf76	C14orf1	C14orf142	C16orf93	C19orf40	C1orf109	C1orf174	C1orf51	C20orf27	C21orf58	C2orf44	C2orf47	C2orf49	C3orf67	C4orf19	C4orf46	C5orf22	C5orf51	C7orf55	C9orf114	C9orf41	C9orf78	C9orf85	CABIN1	CABLES1	CALD1	CAND1	CARHSP1	CASC5	CASP2	CASP6	CAT	CBFB	CBR4	CBX1	CBX2	CBX5	CBX8	CCDC104	CCDC115	CCDC130	CCDC159	CCDC25	CCDC34	CCDC41	CCDC51	CCDC53	CCDC58	CCDC66	CCDC85C	CCDC94	CCHCR1	CCNB1	CCNB1IP1	CCNB2	CCNE1	CCNE2	CCNF	CCNG1	CCNK	CCT7	CDC20	CDC23	CDC25A	CDC25C	CDC27	CDC40	CDC45	CDC6	CDCA2	CDCA3	CDCA4	CDCA8	CDH2	CDK1	CDK16	CDK19	CDK2	CDKL2	CDKL5	CDKN1B	CDKN1C	CDKN2AIPNL	CDKN3	CDS2	CEBPZ	CECR5	CELF2	CENPF	CENPI	CENPK	CENPL	CENPM	CEP152	CEP164	CEP55	CEP57	CEP68	CEP70	CEP97	CETN3	CGGBP1	CGRRF1	CHAF1A	CHCHD3	CHCHD6	CHD3	CHD6	CHD8	CHEK2	CHKA	CHMP6	CHST10	CHTF18	CHURC1	CIRBP	CISD2	CIT	CKAP2	CKAP2L	CKAP5	CKS1B	CKS2	CLCC1	CLDN14	CLINT1	CLK3	CLOCK	CLPX	CLSPN	CLTC	CNN3	CNOT1	CNOT6	CNST	CNTD1	CNTN1	CNTROB	COL11A1	COMMD10	COPS3	COPS4	COPS7A	COPS7B	COPZ1	COQ7	COTL1	COX7B	CPSF3L	CREM	CRISPLD1	CRNDE	CRY1	CRYBB2	CRYL1	CRYZL1	CS	CSE1L	CSNK2B	CTBP2	CUL3	CUL4B	CUTA	CWC15	CWC22	CYB5A	CYB5B	CYB5RL	CYFIP2	CYP2U1	CYP39A1	DAAM2	DACT1	DAPK1	DARS	DAXX	DBI	DBP	DCAF11	DCAF15	DCAF7	DCLRE1C	DCP2	DCT	DCTN3	DCTN4	DCTPP1	DCUN1D4	DCUN1D5	DCXR	DDA1	DDT	DDX10	DDX11	DDX19B	DDX24	DDX41	DDX43	DDX49	DDX50	DDX54	DEF8	DEK	DENR	DEPDC1B	DERL3	DGCR14	DGCR2	DGCR8	DGKZ	DHCR24	DHCR7	DHODH	DHTKD1	DHX29	DHX34	DIAPH3	DICER1	DIXDC1	DLD	DLEU1	DLGAP5	DMXL1	DNAJB1	DNAJC10	DNAJC12	DNAJC22	DNAJC27	DNAJC7	DNM2	DOCK9	DPF1	DPH2	DPP9	DRG1	DROSHA	DTL	DTWD2	DUSP10	DYNC1LI1	DYNLL1	DYNLL2	DZIP1	E2F1	E2F2	E2F3	E2F8	E4F1	EARS2	EBAG9	EBP	ECH1	ECSIT	ECT2	EDNRB	EEA1	EEF1E1	EEF1G	EEF2K	EGLN1	EHBP1	EHHADH	EIF2B2	EIF4E	EIF4G2	EIF5A2	ELAC2	ELAVL1	ELMO1	ELOVL5	ELOVL6	ELP4	EML4	ENC1	ENDOG	ENGASE	ENOPH1	ENOX1	ENOX2	EPB41	EPB41L2	EPS15	ERCC1	ERCC2	ERCC6L	ERCC8	ERI3	ESCO2	ESPL1	ESRP1	ETAA1	ETF1	ETFA	ETFB	ETS1	ETV4	ETV5	EXOC2	EXOC4	EXOSC1	EXOSC2	EXOSC5	EXTL1	EZH2	F12	FABP4	FABP5	FABP7	FAM111A	FAM111B	FAM115A	FAM120A	FAM120AOS	FAM126A	FAM126B	FAM133B	FAM134B	FAM135A	FAM161A	FAM180B	FAM192A	FAM20B	FAM32A	FAM64A	FAM72A	FAM72B	FAM73B	FAM76A	FAM76B	FAM81A	FAM83D	FANCA	FANCF	FANCM	FAR1	FARP2	FARSA	FBXO16	FBXO5	FDFT1	FDXR	FEM1A	FER	FEZF1	FGD4	FGFR1	FH	FHIT	FKBP15	FKBP5	FKBPL	FLVCR1	FLYWCH1	FLYWCH2	FMN1	FN3KRP	FNDC3A	FOXK2	FOXP4	FOXRED1	FOXRED2	FPGS	FRMD5	FRMD6	FUT8	G2E3	G3BP1	G3BP2	GAB2	GALNT3	GALT	GAN	GART	GAS2L3	GAS7	GATAD2A	GBF1	GCA	GCAT	GCDH	GCHFR	GDE1	GDI2	GFOD1	GFPT2	GGCT	GGPS1	GINS1	GINS2	GINS4	GIPC1	GLA	GLDC	GLO1	GLRX5	GLYR1	GMNN	GNA11	GNAQ	GNE	GNG12	GOLGA8B	GOLGB1	GOT1	GOT2	GPC2	GPR85	GPSM2	GRIPAP1	GRK6	GRPEL1	GRWD1	GSTM4	GTDC1	GTF2E1	GTF2F2	GTF3C1	GTF3C5	GTPBP3	GXYLT2	H2AFV	H2AFX	H2AFY	H2AFZ	HABP4	HAS2	HAT1	HAUS7	HDAC1	HDGFRP2	HDGFRP3	HDX	HERC2	HES1	HES6	HEXIM1	HEXIM2	HEY2	HIGD1A	HINT2	HIST1H1A	HIST1H1B	HIST1H1D	HIST1H1E	HIST1H2AG	HIST1H2AH	HIST1H2AJ	HIST1H2AL	HIST1H2AM	HIST1H2BH	HIST1H3G	HIST1H4C	HIST2H2AC	HJURP	HK1	HLTF	HMBS	HMCN1	HMG20A	HMG20B	HMGB2	HMGB3	HMGCS1	HMGN3	HMMR	HMOX2	HN1	HN1L	HNRNPA2B1	HNRNPAB	HNRNPC	HNRNPD	HNRNPK	HNRNPL	HNRNPR	HNRNPUL1	HNRNPUL2	HOXA4	HOXA6	HOXB13	HOXB4	HOXB7	HOXB8	HOXC10	HOXD13	HP1BP3	HSD17B10	HSD17B12	HSD17B4	HSD17B7	HSF2	HSPA14	HSPA2	HSPA9	HSPH1	IARS	IBTK	ID4	IDH2	IDH3A	IDH3G	IDI1	IER5	IFFO1	IFI27L1	IFT74	IFT81	IGF1R	IGF2BP3	IGSF3	IL1RAP	IL1RAPL1	ILF2	ILKAP	ILVBL	IMMP1L	IMMT	IMP3	IMP4	INCENP	ING1	ING3	ING5	INO80	INPP4B	INTS3	INTS4	INTS6	INTU	IPO9	IQCB1	IRF2	IRS2	ISCA2	ISOC2	ISYNA1	ITSN1	IVD	IVNS1ABP	IWS1	KATNAL1	KATNB1	KCNAB1	KCNAB2	KCNN2	KCTD20	KCTD9	KDM2B	KDM3B	KDM4A	KHSRP	KIAA0101	KIAA0195	KIAA1279	KIAA1468	KIAA1715	KIAA1841	KIDINS220	KIF14	KIF18B	KIF20A	KIF20B	KIF21A	KIF22	KIF23	KIF24	KIF2A	KIFAP3	KIFC1	KNTC1	KPNA2	KPNB1	L2HGDH	L3MBTL2	L3MBTL3	LANCL1	LARP1	LAS1L	LBH	LBR	LCLAT1	LCMT1	LDB1	LENG1	LHFP	LIMD2	LIMS1	LIMS2	LIN52	LINS	LMCD1	LMNB1	LMO7	LNX2	LPAR3	LRAT	LRIG2	LRP8	LRRC14	LRRC16A	LRRC20	LRRC28	LRRC45	LRRC8D	LRTOMT	LSM14B	LSM5	LSM6	LSS	LTN1	LTV1	LYPLA1	LYRM7	LYSMD4	LYST	M6PR	MAEA	MAF	MAGI3	MAML1	MAP2	MAP3K13	MAP3K3	MAP7D3	MAPK1	MAPK4	MAPRE1	MARCKS	MARS2	MATR3	MAZ	MBD3	MBD4	MBNL1	MBNL2	MBOAT1	MBOAT2	MCC	MCCC1	MCCC2	MCM10	MCM3	MCM4	MCM5	MCM6	MCM7	MCM8	MCTS1	MDC1	MDGA2	MDM1	ME2	MECP2	MED27	MED29	MED30	MED7	MED8	MEF2C	MEGF9	MEPCE	MESDC1	METAP1	METTL12	METTL13	MFF	MGMT	MID1	MIER3	MIIP	MIS12	MKI67	MKRN2	MKS1	MLF1	MLPH	MLXIP	MMAB	MMS19	MNS1	MORF4L2	MORN1	MORN2	MORN4	MPDZ	MPHOSPH8	MPND	MPP5	MPRIP	MPZ	MRE11A	MREG	MRPL18	MRPL2	MRPL32	MRPL37	MRPL4	MRPL50	MRPS12	MRPS18B	MRPS30	MRPS36	MRPS9	MSH2	MSL3	MSTO1	MTA2	MTERFD3	MTFP1	MTFR1	MTHFD1	MTMR12	MTMR4	MTOR	MTR	MTRNR2L2	MTUS1	MUTYH	MVD	MVK	MXD3	MXI1	MYBL1	MYH10	MYH14	MYLIP	MYO1B	MYO1E	MZT1	NACC2	NADSYN1	NANOS1	NANS	NAP1L4	NARF	NASP	NAV2	NCAPD2	NCAPD3	NCAPH	NCK1	NCK2	NCL	NCOA2	NCOA5	NCOA7	NDE1	NDRG2	NDUFA11	NDUFAF2	NDUFAF3	NDUFB3	NDUFV3	NEDD9	NEK2	NET1	NF2	NFATC3	NFIA	NFIB	NFX1	NFYB	NFYC	NGDN	NHSL1	NICN1	NID1	NIPBL	NMI	NMT1	NOL6	NONO	NOP56	NOV	NPAS2	NPAT	NR2F2	NRD1	NRGN	NRXN3	NSD1	NSDHL	NSFL1C	NSMCE4A	NT5DC1	NT5DC2	NUBP2	NUCKS1	NUDC	NUDCD2	NUDT16	NUDT2	NUDT21	NUDT9	NUFIP1	NUMA1	NUP214	NUP43	NUP88	NUP93	NUSAP1	OAT	OGFOD1	OGG1	OIP5	OLA1	OLIG1	ONECUT1	ORAI1	ORC2	ORC4	ORC6	ORMDL1	ORMDL2	OSBPL11	OSBPL2	OSBPL3	OSBPL9	OSTF1	OTX1	OXNAD1	OXR1	PABPN1	PACSIN2	PAF1	PAFAH1B3	PAK4	PANK3	PAQR4	PARVA	PASK	PAX3	PBX3	PC	PCDH9	PCDHGA12	PCF11	PCNA	PCNT	PCYT1B	PCYT2	PDCD10	PDCD11	PDCL	PDE10A	PDE6D	PDHA1	PDHB	PDIK1L	PDK2	PDK3	PDLIM4	PDZD7	PDZD8	PEBP1	PELP1	PER3	PEX1	PEX16	PEX19	PEX2	PFKFB2	PGAP2	PGBD4	PGP	PHF20	PHF5A	PHF6	PHGDH	PHKG2	PHTF2	PI15	PIAS4	PIGS	PIK3C2A	PIK3R1	PIK3R3	PILRB	PIN4	PIP5K1A	PITRM1	PKNOX2	PKP4	PLA1A	PLEKHA8	PLEKHH2	PLK1	PLSCR4	PLXNC1	PMF1	PMP2	PMS1	PMS2	PNKD	PNN	PNPO	PNPT1	POC1A	POC5	POGZ	POLA1	POLDIP3	POLR2I	POLR3GL	POLR3K	POP5	POU2AF1	POU3F1	POU3F2	PPFIA1	PPIL1	PPM1H	PPM1N	PPP1CC	PPP1R10	PPP1R12A	PPP1R3B	PPP1R3C	PPP1R7	PPP1R9A	PPP2R1A	PPP2R2A	PPP2R5C	PPP2R5D	PPP5C	PPWD1	PQBP1	PRC1	PRKACB	PRKCZ	PRKD3	PRKDC	PRKG2	PRMT1	PRMT5	PRPF38B	PRPF40A	PRPF40B	PRPF4B	PRPF8	PRPSAP2	PRR11	PRR7	PRUNE2	PSAT1	PSMA3	PSMA5	PSMB3	PSMC3	PSMC3IP	PSME3	PSMG4	PSRC1	PTBP1	PTCH1	PTER	PTK2B	PTMA	PTPN1	PTPN18	PTRH1	PTTG1	PXMP4	PYCR1	PYCRL	QRICH1	QRSL1	QSER1	QTRTD1	R3HDM1	RAB15	RAB27A	RAB3A	RAB5B	RAB5C	RAB8A	RAB8B	RABGAP1	RACGAP1	RAD18	RAD54B	RAD54L	RAD9A	RAE1	RALB	RANGAP1	RANGRF	RAP1A	RAP1GAP	RAP2B	RAPGEF1	RARA	RBBP4	RBBP5	RBBP7	RBL1	RBM14	RBM15	RBM27	RBM45	RBM4B	RBM6	RBM8A	RBMX	RCAN1	RCCD1	RECQL	RECQL4	REV1	RFT1	RFWD3	RFX2	RFX5	RGMA	RHEBL1	RIF1	RLIM	RNASEH2A	RNF138	RNF144B	RNF150	RNF181	RNF182	RNF19A	RNF20	RNF214	RNF26	RNF34	RNF4	RNF41	RNF5	RNF6	RNFT2	RNMTL1	RNPS1	ROBO1	ROPN1B	RPA1	RPA2	RPAIN	RPE	RPRD2	RPS6KA5	RPUSD2	RPUSD3	RRN3	RRP9	RSBN1L	RSF1	RSPRY1	RSRC2	RTN4IP1	RTP4	RUFY1	RUNX3	RUVBL1	RUVBL2	RWDD1	S100B	S100PBP	SACM1L	SAP130	SAP30BP	SARS2	SBDS	SCAI	SCD	SCFD2	SCLT1	SCLY	SCML1	SCML4	SCOC	SDSL	SEC11C	SEC23B	SELO	SEMA6D	SENP2	SEPHS1	SEPT4	SEPT8	SEPT9	SESN3	SET	SETD5	SETD8	SETDB2	SF3A1	SF3B4	SFPQ	SGOL1	SGOL2	SH3BP2	SH3D19	SH3GLB2	SH3PXD2A	SH3TC2	SHB	SHC4	SHCBP1	SHMT1	SHOC2	SHROOM2	SHROOM4	SIGMAR1	SIRT2	SIX1	SKA2	SKAP2	SKIV2L2	SLBP	SLC12A4	SLC16A10	SLC1A4	SLC25A1	SLC25A12	SLC25A13	SLC25A17	SLC25A19	SLC25A25	SLC25A27	SLC25A29	SLC25A33	SLC25A36	SLC25A4	SLC26A2	SLC39A1	SLC39A12	SLC39A4	SLC44A1	SLC46A3	SLC4A7	SLC9A3R1	SLCO4A1	SLFN12	SLITRK6	SLU7	SMARCA5	SMC3	SMYD2	SMYD4	SNAI2	SNAP23	SNCA	SNHG10	SNRNP25	SNRNP40	SNRPA	SNRPF	SNRPG	SNX1	SNX12	SNX13	SNX7	SOAT1	SOBP	SON	SORBS1	SORT1	SOX4	SOX6	SP3	SPANXN2	SPATA6	SPATS2L	SPC24	SPC25	SPCS3	SPHK2	SPOP	SRM	SRP9	SRRM1	SRSF3	SRSF6	SSX2IP	ST3GAL5	ST7	ST8SIA1	ST8SIA6	STAG1	STAG2	STAG3	STAM	STAMBP	STAP2	STARD7	STAT5B	STIL	STIP1	STK17B	STK24	STK39	STMN1	STOX2	STRA13	STRBP	STX6	STXBP5	STYX	SUCLG2	SUFU	SUV39H1	SUZ12	SYDE1	SYNCRIP	SYNM	TACC1	TACC3	TADA1	TAF1	TAF15	TAF1B	TAF1C	TAF8	TALDO1	TANC1	TARBP2	TASP1	TBCCD1	TBP	TBPL1	TBX2	TCEAL8	TCERG1	TCF12	TCF19	TCTA	TDG	TDP1	TDRD3	TECPR1	TERF1	TES	TESK2	TFAP4	TFCP2	TFDP2	TGDS	TGFB1I1	THADA	THAP5	THAP8	THAP9	TIAM1	TIMM17A	TIMM17B	TINF2	TK1	TLE1	TLE6	TLK1	TM4SF1	TM7SF2	TMCC2	TMEM126B	TMEM143	TMEM161A	TMEM164	TMEM170A	TMEM192	TMEM201	TMEM218	TMEM50B	TMEM97	TMEM98	TMPO	TMSB15B	TNFRSF19	TNPO1	TNPO2	TNRC6B	TNS1	TOB2	TOMM40	TOMM40L	TOMM70A	TOP2A	TOP2B	TP53BP1	TPCN2	TPP2	TPRN	TPST1	TPX2	TRAF2	TRAF5	TRAF7	TRAPPC6A	TRIB2	TRIM2	TRIM24	TRIM5	TRIM68	TRIM69	TRIM73	TRIM9	TRIOBP	TRMT2A	TRMT6	TROAP	TRPM4	TRPT1	TRUB1	TSSC1	TTC23	TTC9C	TTF2	TTK	TTLL5	TUBA1A	TUBA1C	TUBB2B	TXLNA	TXLNG	TXNDC16	TXNIP	TYR	TYSND1	TYW1	UACA	UBE2C	UBE2I	UBE2T	UBFD1	UBN1	UBP1	UBR2	UBXN11	UCP2	UGP2	UNG	UNK	UPF2	UQCRC2	USP1	USP13	USP16	USP21	USP27X	USP32	USP39	USP46	USP5	USP8	USPL1	UTP18	UVRAG	VBP1	VCP	VDAC1	VEPH1	VPRBP	VPS29	VPS35	VRK1	VSIG10L	WAPAL	WDR17	WDR46	WDR59	WDR62	WHSC1	WIPI1	WIZ	WWP1	XAB2	XPO1	XPO4	XPO6	XRCC3	YIF1A	YY1	ZADH2	ZBTB11	ZC3H14	ZC3H7A	ZCCHC17	ZDHHC12	ZDHHC5	ZFP36L2	ZFYVE21	ZKSCAN5	ZMAT2	ZMYM3	ZMYM5	ZMYND19	ZNF101	ZNF107	ZNF124	ZNF143	ZNF174	ZNF189	ZNF195	ZNF253	ZNF254	ZNF273	ZNF280D	ZNF282	ZNF330	ZNF367	ZNF430	ZNF438	ZNF441	ZNF462	ZNF473	ZNF490	ZNF496	ZNF503	ZNF513	ZNF519	ZNF551	ZNF555	ZNF559	ZNF57	ZNF574	ZNF626	ZNF638	ZNF644	ZNF669	ZNF675	ZNF680	ZNF689	ZNF691	ZNF695	ZNF708	ZNF714	ZNF726	ZNF768	ZNF77	ZNF771	ZNF787	ZNF844	ZNF85	ZNF850	ZNF90	ZNF91	ZNF92	ZNF93	ZNHIT3	ZWINT
MM074_SOX10-KD	USF2_extended (1594g)	AAK1	ABCA3	ABCC4	ABHD11	ABHD2	ABHD3	ABR	ABT1	ACACA	ACAP2	ACO2	ACOT7	ACOX1	ACSL4	ACTR1B	ACTR3B	ACVR1B	ADAMTSL5	ADAP1	ADAR	ADARB1	ADCY6	ADCYAP1	ADIPOR1	ADORA2B	ADORA3	ADPGK	ADRBK1	AFF4	AFTPH	AGAP3	AGFG1	AGPAT2	AGPAT3	AGRN	AGTPBP1	AGTRAP	AHCTF1	AHCYL1	AHCYL2	AHI1	AHR	AK4	AKAP13	AKIRIN1	AKIRIN2	AKT1S1	AKT2	AKT3	ALCAM	ALDH3B1	AMBRA1	AMD1	AMDHD2	AMPD2	ANAPC2	ANKH	ANKHD1	ANKRA2	ANKRD13A	ANKRD17	ANKRD6	ANKRD9	AP1S2	AP2A2	AP2B1	ARAP1	ARF1	ARF5	ARF6	ARFGEF2	ARHGAP12	ARHGAP17	ARHGAP21	ARHGAP29	ARHGEF12	ARHGEF7	ARID3A	ARIH1	ARL4A	ARL4C	ARL5B	ARMC5	ARNT	ARNTL	ARPC1B	ARPP19	ASB1	ASB6	ASPHD1	ASPSCR1	ASXL2	ATAD2B	ATAT1	ATF3	ATF4	ATF5	ATF7	ATG10	ATG3	ATP11B	ATP13A2	ATP13A3	ATP1B3	ATP2B4	ATP5D	ATP5I	ATP6V0B	ATP6V0D1	ATP6V1A	ATP6V1G1	ATPIF1	ATXN1L	AVL9	AZIN1	B3GALT6	B3GAT3	B3GNT2	B4GALNT4	B4GALT3	B9D2	BACE1	BAG3	BAP1	BATF	BAZ1B	BBC3	BCAR1	BCAS1	BCL11A	BCL2L13	BCL6	BCL7A	BCL7C	BCL9L	BCR	BDH1	BDNF	BET1	BEX1	BHLHE40	BHLHE41	BICC1	BICD2	BID	BIN1	BLOC1S3	BMP7	BMPR1A	BMPR2	BNIP3	BNIP3L	BRAF	BRD2	BRMS1	BRSK2	BTBD7	BTG1	BTG3	C10orf11	C10orf76	C11orf24	C11orf96	C12orf23	C12orf73	C14orf132	C14orf159	C14orf28	C14orf37	C14orf79	C15orf39	C15orf48	C15orf61	C16orf72	C16orf74	C16orf91	C17orf103	C17orf58	C17orf96	C18orf25	C18orf8	C19orf10	C19orf12	C19orf24	C19orf48	C19orf77	C1QTNF1	C1orf174	C1orf198	C1orf35	C1orf43	C1orf86	C20orf24	C20orf27	C21orf2	C2orf27A	C5orf49	C6orf211	C7orf31	C7orf50	C9orf3	C9orf41	CAB39	CACHD1	CACNA1H	CAMK2D	CAMK2N1	CAMK2N2	CAMTA1	CAMTA2	CAND1	CARS2	CBFA2T2	CBL	CBR3	CBWD1	CBWD2	CBWD6	CBX4	CBX8	CCDC6	CCNC	CCND1	CCND3	CCNI	CCNL1	CCNYL1	CD2AP	CD47	CD83	CDC42EP2	CDC42EP3	CDC42SE2	CDCP1	CDK13	CDK2AP1	CDK2AP2	CDK7	CDKL3	CDKN1A	CDKN1B	CDKN2C	CDV3	CDYL	CEBPB	CEBPG	CELF1	CEP55	CERCAM	CERK	CES1	CFL2	CFLAR	CGREF1	CHAF1A	CHIC2	CHMP1B	CHPF	CHPF2	CHST1	CHST10	CHST11	CHST15	CHST2	CITED2	CIZ1	CKB	CLCN6	CLDN14	CLEC11A	CLIP2	CLIP4	CLN5	CLN6	CLTB	CMC1	CMIP	CMTM4	CMTM8	CNOT7	CNOT8	CNRIP1	COL4A2	COMTD1	COPS7A	COPZ2	COQ7	COQ9	CORO2B	COTL1	COX8A	CPE	CPEB1	CPEB4	CPOX	CPT1A	CRADD	CREB5	CREM	CRKL	CRNDE	CRTC1	CRYZ	CSNK1D	CSNK1E	CSNK1G2	CSNK2A1	CSRNP2	CTCF	CTDNEP1	CTDSP2	CTNNBIP1	CTSB	CTU2	CUEDC1	CUL5	CXCL16	CYB5R3	CYC1	CYHR1	CYLD	CYP1B1	CYTH1	DAB2	DAP	DBNDD1	DCAF15	DCDC2	DCLK1	DCTN4	DCUN1D3	DCXR	DDHD1	DDIT4	DDR2	DDX17	DDX19A	DDX28	DDX42	DEAF1	DENND1A	DENND4A	DFNB31	DGCR6	DGKD	DGKH	DHDDS	DHX40	DIABLO	DICER1	DIRAS1	DIRC2	DKK1	DLG3	DLST	DLX2	DMTF1	DNAJA4	DNAJB12	DNAJB2	DNAJC1	DNAJC25	DNAL4	DNTTIP1	DOHH	DRAM2	DSCR3	DTNB	DUSP1	DUSP10	DUSP11	DUSP16	DUSP22	DUSP23	DUSP3	DUSP5	DUSP7	DUSP8	DVL1	DVL3	DYNC1H1	DYNLT3	DYRK1A	DYRK1B	DYRK3	DZIP1	E2F7	EBAG9	EBPL	ECE1	ECSIT	EED	EFHD2	EFR3A	EGFL7	EGLN2	EGR1	EGR3	EHBP1	EHD1	EHD2	EHD4	EHMT2	EIF1B	EIF2AK3	EIF3H	EIF4EBP2	EIF4ENIF1	EIF5A	EIF5A2	ELAVL1	ELK4	ELL	ELL2	ELOVL6	EMD	EMILIN2	EML1	EML4	EN2	ENTPD6	EPB41	EPB41L3	EPC1	EPHA4	EPT1	ERC1	ERRFI1	ESCO1	ESYT2	ETF1	ETV1	ETV5	EXOC5	FABP3	FABP7	FADS1	FADS2	FAM105B	FAM110A	FAM117A	FAM124A	FAM129B	FAM134A	FAM13A	FAM13B	FAM155A	FAM174A	FAM195A	FAM20B	FAM3C	FAM41C	FAM46A	FAM49B	FAM50A	FAM53C	FAM57A	FAM58A	FAM60A	FAM65B	FAM69C	FAM76A	FAM81A	FAM84B	FAM91A1	FBXL19	FBXL22	FBXO30	FBXO32	FBXO33	FBXO34	FBXO38	FBXO42	FBXO8	FBXW2	FBXW4	FBXW7	FECH	FEM1C	FGF1	FGF12	FHL1	FIGN	FIS1	FKBP8	FLI1	FLNA	FLRT2	FMR1	FNBP1	FNIP1	FNIP2	FOS	FOSB	FOSL1	FOSL2	FOXF2	FOXJ3	FOXO1	FOXO3	FOXO4	FOXP1	FRAT2	FRYL	FSTL3	FUCA1	FXYD6	FZD1	FZD9	FZR1	GABARAP	GABARAPL1	GABARAPL2	GABBR1	GABPB1	GABRE	GADD45B	GAL	GALNT11	GALNT3	GALNT9	GANAB	GAPVD1	GATA2	GATAD2A	GATAD2B	GBF1	GCLC	GDAP2	GDNF	GEM	GGA1	GIPC1	GIT1	GLRX2	GLTSCR1	GLUL	GNAI2	GNAL	GNB1	GNB2	GNB4	GNG4	GNL1	GNPNAT1	GNPTG	GOLPH3	GOPC	GPCPD1	GPR153	GPR157	GPR68	GPRC5A	GPSM1	GPSM2	GRAMD1B	GRB10	GRB2	GSK3B	GTF2A1	GTF2F1	GTF2H2	GTF2IRD1	GTF3A	GTF3C2	GTPBP1	GUF1	GUK1	H1F0	H2AFY	HAGH	HBP1	HCFC1	HCG11	HCG18	HDAC5	HEBP2	HECA	HECW2	HERPUD1	HEXIM1	HIC2	HIPK1	HIST1H4H	HIVEP1	HIVEP2	HIVEP3	HMG20B	HMGA1	HMGCS1	HMGN1	HMOX1	HNRNPA0	HNRNPAB	HNRNPD	HNRNPU	HOMER1	HOOK2	HOXA1	HOXA11	HOXA11-AS	HOXA3	HOXB2	HOXB4	HOXB6	HOXB9	HOXC13	HOXC5	HOXC9	HP1BP3	HPCAL1	HPCAL4	HPS3	HRK	HSD11B1L	HSPA12A	HSPB8	HSPBAP1	HTATSF1	IER2	IER3	IFRD1	IFT20	IFT27	IGDCC4	IGF2R	IGSF8	IKBKE	IKZF4	IKZF5	IL11	IL6	IMPA2	INF2	ING1	ING4	INHBA	INO80	INO80C	INPP5A	INPP5F	INSIG1	IP6K1	IQSEC3	IRF1	IRF9	IRGQ	IRX3	IRX6	ISCU	ITGA11	ITM2B	IVNS1ABP	JAK1	JARID2	JMY	JOSD1	JOSD2	JPH1	JUN	JUNB	JUND	JUP	KANK2	KATNAL2	KCNAB2	KCNG1	KCNK3	KCNN2	KCNQ5	KCTD1	KDM2A	KDM4B	KDM4C	KDM5B	KDM6A	KDM6B	KHDRBS1	KIAA0196	KIAA0232	KIAA0895L	KIAA0907	KIAA0947	KIAA1217	KIAA1430	KIAA1432	KIF1B	KLC1	KLC4	KLF12	KLF13	KLF16	KLF3	KLF4	KLF5	KLF6	KLF9	KLHL2	KLHL23	KLHL24	KPNA4	LACTB2	LAGE3	LARP1B	LATS2	LCORL	LDLRAP1	LENG8	LEPREL1	LETM1	LGALS8	LGALS9	LHFPL2	LHX6	LIF	LIMK1	LIMS1	LIPE	LIX1L	LLGL2	LMBR1	LMO2	LMO4	LMTK2	LONP1	LONRF3	LPAR3	LPCAT1	LPIN1	LPIN2	LRFN1	LRPPRC	LRRC14	LRRC37A3	LRRC8A	LRRFIP1	LRRN4CL	LSM12	LTBP1	LYN	LYPD6B	LYRM1	LZTFL1	LZTS2	MACROD1	MAD2L2	MAFF	MAFG	MAFK	MAP1LC3A	MAP1LC3B2	MAP2K1	MAP4K3	MAPK3	MAPK4	MAPK6	MAPK9	MAPKAPK3	MAPRE3	MAPT	MARCH2	MARCH9	MARCKSL1	MAST3	MAX	MBTPS1	MCAM	MCF2L	MCOLN1	ME1	MED26	MED30	MED9	MEF2A	MEF2D	MEIS2	MEPCE	MESDC1	MEX3C	MFHAS1	MFN2	MFSD5	MGAT1	MGAT4A	MGAT5B	MICALL2	MIDN	MIF	MKRN2	MLC1	MLEC	MLF2	MLX	MME	MMP14	MMP17	MNT	MOAP1	MON1A	MORN4	MPG	MRPL23	MRPL4	MRPS36	MSC	MSL2	MSX1	MTCH1	MTDH	MTERF	MTFR1	MTMR12	MTMR3	MTOR	MTSS1	MUC1	MXD1	MXD4	MYADM	MYL5	MYO1D	N4BP3	NAA25	NAB1	NAB2	NACC2	NADK	NAGPA	NAMPT	NAPA	NARF	NARS2	NAT14	NBEAL1	NCDN	NCOA3	NCOA6	NCOR1	NCS1	NDEL1	NEDD4L	NEK6	NEK7	NET1	NEURL2	NFAT5	NFATC1	NFE2L2	NFIL3	NFKB2	NFKBID	NHLRC1	NHSL1	NINJ1	NIPA2	NKX2-5	NLK	NME1-NME2	NME2	NOC4L	NPAS1	NPEPPS	NPPC	NR1D1	NR2C1	NR2F6	NR3C1	NR4A2	NR4A3	NRAS	NRBF2	NRGN	NRIP3	NRN1	NT5C2	NUDCD3	NUDT14	NUDT18	NUDT3	NUMB	NUP50	NUP62	NUP98	NXT1	ODC1	ODF2L	OGDH	OGFR	OLFM1	OPA3	ORAI1	ORAI2	OSBP	OSBPL10	OSBPL2	OSBPL6	OSBPL8	OTUD1	OTUD3	OXSR1	PACSIN3	PAFAH1B1	PAFAH1B2	PAFAH2	PAIP2	PAK4	PALM2	PANK3	PAPSS2	PAQR3	PAQR5	PARD6B	PARP6	PARVB	PCBP2	PCBP4	PCGF2	PDE4A	PDE4D	PDE8A	PDGFB	PDK2	PDLIM3	PDP1	PDS5A	PDXK	PDZD8	PEF1	PELI1	PERP	PET117	PEX13	PEX26	PGAP2	PGP	PHC2	PHC3	PHF20L1	PHF21A	PHF7	PHLDA2	PHLDA3	PIAS2	PIAS4	PICK1	PIGA	PIK3CD	PIK3R1	PIM1	PIM3	PIP4K2C	PIP5K1A	PITPNA	PITPNC1	PJA1	PKIB	PKIG	PKN1	PLCL2	PLEKHA1	PLEKHA6	PLEKHF1	PLEKHF2	PLEKHG2	PLEKHM1	PLK3	PLXNA1	PLXNA2	PLXNA4	PMAIP1	PMVK	PNLIPRP3	PNP	PNPLA8	POLD4	POLDIP2	POLR2K	POLRMT	POMGNT1	POPDC3	POT1	PPAPDC1B	PPARD	PPARG	PPARGC1A	PPARGC1B	PPFIA2	PPIF	PPM1A	PPM1B	PPM1D	PPM1H	PPP1R10	PPP1R12C	PPP1R15A	PPP1R2	PPP1R3B	PPP1R3F	PPP1R9B	PPP2CA	PPP2R2D	PPP2R5A	PPP2R5B	PPP5C	PPP6C	PPP6R1	PPP6R2	PPP6R3	PQLC1	PQLC3	PRDM2	PRDM6	PRELID2	PRICKLE2	PRKAG2	PRKAR1A	PRKAR2B	PRKCH	PRKD2	PRPSAP1	PRR16	PRR5	PRR7	PRSS22	PRSS27	PRTG	PRUNE2	PSKH1	PSMD3	PSME4	PSMG4	PTDSS2	PTER	PTK2	PTOV1	PTP4A1	PTP4A3	PTPDC1	PTPN11	PTPN3	PTPRS	PTPRU	PTRH1	PURA	PURB	PUS7	PVRL2	PWWP2B	PXN	PYGL	RAB11B	RAB11FIP4	RAB17	RAB1A	RAB21	RAB24	RAB27A	RAB2A	RAB31	RAB35	RAB3A	RAB3GAP2	RAB3IL1	RAB6A	RAB6B	RAB9A	RABGAP1	RABGAP1L	RABGEF1	RABL5	RAC1	RAD23A	RAD54L2	RAI1	RALGAPA1	RALGAPB	RALGDS	RALGPS1	RALGPS2	RALY	RAMP2	RAP1B	RAP2A	RAPGEF2	RAPGEFL1	RARG	RASA2	RASA4	RASGRF1	RASSF8	RB1	RBM15	RBM15B	RBM23	RBM42	RBM47	RC3H2	RCAN3	RCCD1	RCE1	RCN1	RDH13	RELA	RELB	RELT	REPIN1	REV1	RFX3	RGMB	RGS1	RGS16	RGS20	RGS3	RGS4	RHBDF2	RHCE	RHEB	RHOBTB1	RING1	RIPK2	RLIM	RNF115	RNF125	RNF126	RNF139	RNF141	RNF145	RNF146	RNF166	RNF168	RNF24	RNF38	RNF44	RNF7	RNPS1	RORA	RPL13	RPL17	RPL19	RPRD1A	RPS19BP1	RPS2	RPS29	RPS6KA4	RPS6KB2	RPUSD2	RRAGC	RRAGD	RRBP1	RREB1	RRP1B	RSPRY1	RTN4	RUFY1	RUFY3	RUNDC1	SACM1L	SACS	SALL1	SBDS	SBNO2	SBSN	SCAND1	SCARA5	SCD	SCHIP1	SCO2	SCYL1	SCYL2	SDC2	SDF4	SDHAF1	SEC14L1	SEC16A	SEC24A	SEC24C	SEC24D	SEMA4B	SEMA4C	SEMA5A	SEMA6D	SENP5	SERTAD2	SESTD1	SET	SETD3	SETD8	SF1	SFMBT1	SFMBT2	SGK1	SGTA	SGTB	SH2B3	SH2D2A	SH3GL1	SH3KBP1	SH3RF1	SHMT2	SIAH1	SIAH2	SIGMAR1	SIK1	SIK3	SIN3B	SIPA1L1	SIRPA	SIX1	SLAIN2	SLC10A3	SLC12A5	SLC12A8	SLC13A3	SLC16A2	SLC16A3	SLC16A6	SLC19A2	SLC20A1	SLC20A2	SLC25A1	SLC25A14	SLC25A23	SLC25A25	SLC25A26	SLC25A33	SLC25A36	SLC25A37	SLC25A39	SLC25A42	SLC25A44	SLC25A46	SLC2A13	SLC30A1	SLC30A5	SLC35A3	SLC35A5	SLC35B2	SLC35C2	SLC35E1	SLC35E4	SLC35F5	SLC36A1	SLC37A1	SLC37A3	SLC38A2	SLC39A13	SLC39A8	SLC41A1	SLC44A2	SLC4A7	SLMO2	SMAD3	SMAD7	SMAP1	SMAP2	SMARCA5	SMARCC1	SMCHD1	SMCR5	SMG7	SMOX	SMYD3	SNAP29	SNED1	SNF8	SNIP1	SNN	SNX10	SNX13	SNX16	SNX27	SOCS2	SOCS3	SOCS5	SOX13	SPAG9	SPATA2	SPATA2L	SPATA6	SPECC1	SPG21	SPHK1	SPHK2	SPIN1	SPIRE1	SPNS1	SPOCD1	SPOPL	SPRED1	SPRED2	SPRY1	SPRY2	SQSTM1	SRC	SREBF1	SREBF2	SRRM3	SSNA1	SSU72	ST20	ST3GAL5	ST8SIA2	STAMBPL1	STARD3NL	STAT3	STAT5B	STAU1	STK17B	STK25	STK38L	STMN3	STON1	STON1-GTF2A1L	STRBP	STX11	STX3	STX5	STX6	STXBP1	SUPT5H	SUPT6H	SUV420H1	SVIL	SYN1	SYN3	SYNGR3	SYNJ2	SYT7	TACC2	TAF10	TAF13	TAF4B	TAF6L	TAF7	TBC1D20	TBC1D22A	TBC1D23	TBC1D25	TBL1X	TBL1XR1	TBX18	TBX3	TCEB1	TEAD3	TEAD4	TERF2	TESK2	TFDP1	TFDP2	TFF2	TFPT	TGFBR1	TGIF1	TGIF2	THRA	TJP1	TJP2	TLE1	TLK2	TM9SF3	TMC6	TMCC1	TMED2	TMED5	TMEFF2	TMEM120B	TMEM136	TMEM147	TMEM165	TMEM167B	TMEM170A	TMEM183A	TMEM198	TMEM55B	TMEM56	TMEM57	TMEM66	TMEM86A	TMPO	TMSB4X	TMUB1	TNFAIP1	TNFAIP2	TNFAIP3	TNFAIP8L1	TNFRSF12A	TNFRSF21	TNFSF12	TNIP1	TNK2	TNKS2	TNRC18	TNS1	TOB2	TOM1	TOMM40	TOP1	TP53BP2	TP53I11	TP53INP2	TP53RK	TPD52	TPM2	TPM4	TPRA1	TPST2	TRABD	TRAF1	TRAF3	TRAF4	TRAF6	TRAP1	TRAPPC8	TRIAP1	TRIB1	TRIB2	TRIM25	TRIM27	TRIM39	TRIM8	TRIT1	TRMT2A	TRMT61A	TROAP	TRPC4AP	TRPM1	TRPM4	TSC22D2	TSEN54	TSHZ3	TSNARE1	TSPAN1	TSPAN13	TSPAN14	TTC3	TTC7B	TTYH3	TWIST1	TXNL4A	TXNRD3	TYRO3	U2AF1L4	UAP1	UBA52	UBAC1	UBAP1	UBE2B	UBE2H	UBE2J1	UBE2J2	UBE2N	UBE2O	UBE2Q1	UBE2S	UBE3A	UBE4B	UBN1	UBQLN1	UBTD2	UBXN6	UCK1	UCK2	UCKL1	UHRF1BP1L	UNC13A	UNC93B1	UNK	UQCRFS1	USF2	USP18	USP2	USP24	USP28	USP31	USP34	USP36	USP38	USP42	USP48	USP9X	UTP18	UVRAG	VAMP2	VAMP3	VAPA	VAPB	VASN	VASP	VGF	VGLL4	VPS18	VPS37B	VRK3	VSTM2L	WAPAL	WASF2	WBP11	WBP2	WBP5	WDFY3	WDR18	WDR34	WDR37	WDR47	WDR48	WDR5	WHSC1	WHSC1L1	WIPI1	WNT5B	WNT9A	WSB1	WSB2	WWC2	WWTR1	XPNPEP1	XPOT	XPR1	YAP1	YBX1	YES1	YIPF1	YKT6	YOD1	YPEL2	YTHDC1	YTHDC2	YTHDF3	YWHAG	YWHAH	YWHAQ	YWHAZ	YY1	ZBED4	ZBED6	ZBTB2	ZBTB24	ZBTB25	ZBTB4	ZBTB44	ZBTB7A	ZBTB7B	ZC3H12A	ZC3H18	ZC3H3	ZC3H6	ZC3H7A	ZCCHC2	ZCCHC7	ZDHHC4	ZDHHC8	ZDHHC9	ZFAND2B	ZFAND5	ZFP36	ZFP62	ZFYVE1	ZFYVE9	ZHX1	ZMYM2	ZMYM6	ZMYND8	ZNF146	ZNF277	ZNF281	ZNF318	ZNF335	ZNF37A	ZNF444	ZNF511	ZNF516	ZNF544	ZNF584	ZNF593	ZNF598	ZNF623	ZNF628	ZNF639	ZNF652	ZNF703	ZNF706	ZNF710	ZNF720	ZNF76	ZNF771	ZNF787	ZNF800	ZNF84	ZNF85	ZNRD1	ZSCAN2	ZSWIM4	ZYX	ZZZ3
MM074_SOX10-KD	ATF4_extended (1581g)	A2M	AAK1	ABCA1	ABCB1	ABCC3	ABHD2	ABHD5	ABHD8	ABI1	ABL2	ABR	ACAN	ACAP3	ACP2	ACSL4	ACTN1	ACTR1B	ACVR1	ADAMTS5	ADAP1	ADAR	ADM	ADPGK	AFF4	AFTPH	AGA	AGAP3	AGFG1	AGPAT9	AGT	AHCYL1	AHI1	AHR	AIM2	AK4	AK5	AKAP13	AKAP3	AKIRIN1	AKIRIN2	AKNA	AKR1A1	AKR1B10	AKT1S1	ALCAM	ALDH1A2	ALDH1L2	ALG2	ALKBH5	AMIGO2	AMOTL1	AMPD2	AMPD3	ANAPC2	ANG	ANKH	ANKRA2	ANKRD11	ANKRD29	ANKRD30B	ANTXR2	ANXA1	AP1S2	APOL6	APOLD1	APP	AR	ARF4	ARF5	ARFGAP1	ARFGAP3	ARFIP2	ARHGAP22	ARHGAP27	ARHGDIB	ARHGEF12	ARHGEF19	ARHGEF2	ARHGEF3	ARID3A	ARID3B	ARID5A	ARID5B	ARL1	ARL4A	ARL4C	ARL4D	ARL5B	ARMCX2	ARMCX3	ARMCX6	ARNT	ARNTL	ARPC5L	ARRDC3	ARSB	ARSG	ASNS	ASPHD1	ATF3	ATF4	ATG13	ATG7	ATL3	ATP10D	ATP13A3	ATP1B3	ATP2B1	ATP2B4	ATP2C1	ATP5D	ATP6AP2	ATP6V0D2	ATP6V1B2	ATP6V1H	ATP8A2	ATP8B2	ATXN1	ATXN2L	ATXN7L3	AUH	AVIL	B3GALTL	B3GAT2	B3GNT2	B3GNT5	B4GALNT3	B4GALT3	B9D2	BAG3	BANP	BASP1	BBC3	BCAS1	BCAT1	BCL11A	BCL3	BCL6	BCL9L	BDKRB2	BDNF	BET1	BEX1	BEX2	BEX4	BIRC3	BLID	BLZF1	BMF	BMP7	BNIP2	BNIP3L	BOC	BOD1	BRAF	BRD2	BRPF3	BSDC1	BTBD19	BTBD9	BTG1	BTG3	BUD31	C10orf118	C10orf32	C10orf54	C12orf23	C12orf44	C12orf65	C12orf75	C14orf182	C14orf28	C14orf79	C15orf39	C15orf48	C16orf72	C17orf100	C17orf103	C19orf77	C1QTNF1	C1S	C1orf35	C1orf43	C1orf86	C20orf24	C2CD2L	C2orf27A	C2orf69	C3	C3orf52	C4orf32	C5orf28	C6orf48	C6orf52	C6orf62	C7orf63	CADPS2	CALCOCO1	CALCOCO2	CAMK2A	CAMK2N1	CAMTA2	CANT1	CANX	CARS	CASK	CASP4	CAV1	CAV2	CBFA2T2	CBLB	CBS	CBX7	CCBE1	CCDC109B	CCDC149	CCDC28A	CCDC80	CCDC92	CCL20	CCL3	CCL5	CCND1	CCNG2	CCNI	CCNL1	CCPG1	CD164	CD276	CD300C	CD44	CD59	CD68	CD70	CD9	CDA	CDC42BPA	CDC42EP3	CDC42EP4	CDCP1	CDH11	CDH15	CDK2AP2	CDKL3	CDKN1A	CDR2	CDV3	CDYL2	CEBPB	CEBPG	CFL2	CFLAR	CHAC1	CHD2	CHIC2	CHID1	CHPF	CHPF2	CHRM3	CHST1	CHST11	CHST12	CHST15	CHST7	CIC	CITED2	CKB	CLCF1	CLDN1	CLDN15	CLIC4	CLIP2	CLK1	CLK4	CLN5	CLSTN1	CLSTN3	CLTB	CLU	CMIP	CNNM2	CNOT6L	CNRIP1	COG1	COG5	COG6	COL13A1	COL15A1	COL18A1	COL4A1	COL6A3	COPE	COQ10B	CORO2B	COX19	CPE	CPEB2	CPEB4	CPVL	CRADD	CREB3L2	CREB5	CRELD1	CRIM1	CRK	CRKL	CRTAC1	CRYM	CSF2	CSGALNACT2	CSNK1A1	CSNK1E	CSNK1G1	CSNK1G2	CSNK1G3	CSRNP2	CSRP1	CST7	CTDNEP1	CTDSP2	CTGF	CTH	CTHRC1	CTNNA1	CTNNBIP1	CTSB	CTSG	CTSO	CXADR	CXCL1	CXCL16	CXCL3	CXorf40A	CYC1	CYLD	CYP1B1	CYR61	CYTH1	DAB2	DAP	DAPK2	DCBLD2	DCLK2	DCN	DCP1A	DCTD	DCTN2	DCUN1D3	DDI2	DDIT3	DDIT4	DDR2	DDX17	DEDD2	DENND3	DENND5A	DFNA5	DGKI	DHDDS	DHX40	DIRAS1	DKK1	DLC1	DLG1	DLX1	DLX2	DMXL2	DNAJB2	DNAJB6	DNAJB9	DNAJC1	DNAJC25	DNAL4	DNER	DNHD1	DNTTIP1	DOLK	DPM1	DPYSL2	DRAM1	DRD2	DTNA	DTX4	DUSP1	DUSP11	DUSP14	DUSP5	DUSP6	DUSP8	DVL1	DYM	DYNC1H1	DYRK3	DYRK4	E2F7	EBF1	EDEM3	EEF1D	EFR3A	EGFL7	EGFR	EGR1	EGR3	EHD1	EHD2	EIF1	EIF2AK3	EIF3D	EIF3F	EIF4A2	EIF4EBP1	EIF4EBP2	EIF5	EIF5A	ELF4	ELFN1	ELK4	ELL	ELL2	ELOVL7	EML1	EML2	EMP1	EMR2	ENTPD1	ENTPD4	EPHA4	EPOR	EPRS	EPT1	ERMAP	ERN1	ERO1LB	ERRFI1	ESYT2	EVI2B	EXT1	F3	FABP3	FADD	FADS1	FAM102A	FAM107B	FAM110A	FAM110B	FAM122B	FAM129A	FAM129B	FAM131A	FAM149B1	FAM155A	FAM167A	FAM171A1	FAM174A	FAM195B	FAM20C	FAM3C	FAM41C	FAM50A	FAM53C	FAM65B	FAM71F1	FAM8A1	FAM91A1	FAP	FBLN5	FBN1	FBN2	FBRS	FBXL12	FBXL17	FBXL20	FBXL3	FBXO25	FBXO28	FBXO32	FBXO8	FBXW8	FCER1G	FCGRT	FCHSD1	FERMT2	FEZ1	FGF1	FGF5	FHL1	FHL2	FICD	FJX1	FLI1	FLNA	FLRT2	FLT3LG	FMN2	FN1	FNDC3B	FNIP1	FNIP2	FOLR3	FOS	FOSB	FOSL1	FOSL2	FOXJ3	FOXO1	FOXO3	FOXO4	FOXP1	FRMD3	FSCN1	FTH1	FTSJ1	FURIN	FUT1	FXR2	FYN	G0S2	GAA	GABARAPL1	GABARAPL2	GABBR1	GADD45A	GADD45B	GAK	GAL	GALC	GALNT12	GALNT9	GARS	GBE1	GBF1	GCC1	GDF15	GDNF	GEM	GK	GLG1	GLIPR1	GLIS3	GLRX	GLRX2	GMFG	GMPPA	GNA12	GNAS	GNB2L1	GNL1	GOLGA2	GOLPH3	GOLT1B	GOPC	GPC1	GPC4	GPCPD1	GPR1	GPR176	GPR180	GPR55	GPR68	GPR84	GPRC5A	GPRC5C	GPRIN1	GPT2	GPX8	GRB10	GREM2	GRN	GRPEL2	GSK3B	GSTO2	GTPBP2	GUCY1A2	GUK1	GYG1	GZMB	H6PD	HAX1	HBP1	HCG18	HDAC5	HDAC7	HDAC9	HEATR5A	HEBP2	HECA	HECW2	HEG1	HERC4	HERPUD1	HERPUD2	HES7	HEXA	HIST1H2BD	HIST1H2BN	HIST1H4H	HIVEP2	HLA-A	HLA-C	HLA-E	HMGA1	HMGN1	HNRNPA0	HOMER1	HOOK2	HOXB9	HOXC6	HOXC9	HPCAL1	HSD3B7	HSPA13	HSPA5	HSPB1	HSPB8	HSPBAP1	HSPBP1	HTATIP2	HTR7	HTRA1	HYOU1	IARS	IER2	IFNGR1	IFRD1	IFT20	IGBP1	IGFBP6	IGFBP7	IGFN1	IL10	IL11	IL12A	IL13RA2	IL15	IL1B	IL1RN	IL20	IL23A	IL24	IL32	IL4I1	IL6	IL6R	IL6ST	IL7R	IL8	IMPAD1	ING4	INHBA	INPP1	INPP5A	INSIG1	INSIG2	INSR	IQCJ-SCHIP1	IQSEC2	IQSEC3	IRAK2	IRF5	IRGQ	IRS1	IRX3	ISM1	ITGA1	ITGA11	ITGA3	ITGA5	ITGAV	ITGAX	ITGB1	ITGB8	ITM2B	ITPKC	ITPR1	ITPR3	ITPRIP	ITPRIPL2	JAG1	JAK1	JMJD1C	JMY	JOSD1	JUN	JUNB	JUND	JUP	KCNC3	KCNF1	KCNJ2	KCNK3	KCNK6	KCNN3	KCNN4	KCNS3	KCTD11	KDM6A	KDM6B	KIAA0247	KIAA0907	KIAA0947	KIAA1199	KIAA1217	KIAA1244	KIAA1467	KIAA1549	KIAA1644	KIAA2026	KIF1B	KIF3B	KLC1	KLC2	KLF10	KLF12	KLF13	KLF16	KLF2	KLF4	KLF5	KLF6	KLF7	KLHDC10	KLHL2	KLHL21	KLHL24	KLHL4	KLHL5	KPNA4	KRAS	KYNU	LAMA3	LAMC2	LAPTM4A	LARP1B	LATS2	LCAT	LDHA	LEAP2	LEMD1	LEMD2	LENG8	LEPREL1	LETM2	LGALS8	LGALS9	LHFPL1	LHFPL2	LIF	LMBRD1	LMO2	LMO4	LMOD3	LMTK2	LONP1	LONRF3	LOX	LOXL2	LPP	LPXN	LRFN3	LRP1	LRP12	LRRC37A3	LRRC8A	LRRC8C	LRRFIP1	LTBP1	LUM	LY96	LYPD6B	LYRM1	LYSMD3	LZTFL1	MAFF	MAFG	MAFK	MAGEH1	MAGI1	MALT1	MAMLD1	MAN1A1	MAP1B	MAP1LC3A	MAP1LC3B	MAP1LC3B2	MAP2K1	MAP2K5	MAP3K4	MAP3K9	MAP4K4	MAPK6	MAPK8	MAPKAPK2	MAPKAPK3	MARCH2	MARCH3	MARS	MAST3	MAST4	MAX	MB	MBD1	MBD6	MCAM	MCFD2	MCL1	MCTP1	MCTP2	ME1	MED21	MED30	MED6	MED9	MEF2D	MEIS2	MEIS3	MET	METRNL	METTL9	MEX3C	MFSD1	MFSD11	MFSD2A	MFSD2B	MFSD5	MGAT1	MICAL2	MICALL1	MID1IP1	MIDN	MIF	MIS12	MKLN1	MLC1	MMD	MME	MMP1	MMP10	MMP3	MMP9	MNT	MOAP1	MOB2	MON1B	MOSPD1	MOSPD3	MPG	MPZL3	MRC2	MRPL23	MSC	MSTO1	MSX2	MT2A	MTCH1	MTDH	MTF1	MTHFD2	MTMR3	MTSS1	MUC1	MUC20	MXD1	MXD4	MXRA7	MYADM	MYEF2	MYEOV	MYH11	MYL12A	MYL5	MYO6	NAA20	NAA30	NAA50	NAB1	NAGK	NAMPT	NAPA	NCDN	NCEH1	NCOA3	NCS1	NDEL1	NDFIP2	NDRG1	NDST1	NDUFA4L2	NEAT1	NECAP1	NEDD4L	NEK10	NEK7	NFASC	NFAT5	NFE2L1	NFE2L2	NFIL3	NFKB2	NFKBIZ	NGF	NHLH1	NHS	NINJ1	NIPA2	NKAIN3	NLRP3	NOTCH2	NOTCH2NL	NOX4	NPPC	NPTN	NPTX1	NPTX2	NPTXR	NR1D1	NR1D2	NR1H2	NR3C1	NR4A2	NRCAM	NRG1	NRG2	NT5C2	NTRK1	NTRK2	NUCB2	NUMB	NUPR1	NUS1	NXPH4	OAZ1	OGDH	OGFR	OGFRL1	OGT	OLFML2B	OLIG2	OPA3	OPTN	ORAI2	ORMDL3	OSBP	OSBPL6	OSBPL8	OSMR	OTUD1	OTUD5	OXSR1	P4HA2	P4HB	PALLD	PALM2	PAM	PAPSS2	PAQR5	PAX8	PCBP3	PCDH20	PCGF2	PCGF3	PCK2	PCLO	PCMTD1	PCNX	PCSK6	PDCD1LG2	PDE4B	PDE4D	PDE4DIP	PDGFB	PDGFC	PDLIM3	PDP1	PDXK	PEA15	PEF1	PELO	PERP	PEX5	PGS1	PHACTR2	PHF20L1	PHGDH	PHLPP2	PI3	PI4K2A	PICALM	PID1	PIGA	PIGZ	PILRA	PIM1	PIM3	PINK1	PITPNA	PITPNC1	PJA1	PKIB	PKIG	PLA2G4C	PLAG1	PLD3	PLEK2	PLEKHA3	PLEKHF1	PLEKHG4B	PLEKHM1	PLK3	PLOD2	PLXNA2	PLXNA4	PLXNB2	PMAIP1	PMEPA1	PNLIPRP3	PNP	PNPLA2	PNPLA8	PNRC1	POU2F2	POU6F1	PPAP2A	PPAP2B	PPAP2C	PPAPDC1B	PPARD	PPARG	PPFIA2	PPIF	PPL	PPM1B	PPP1R11	PPP1R12C	PPP1R15A	PPP1R15B	PPP1R3F	PPP1R9B	PPP2CA	PPP2R5A	PPP2R5B	PPP3CA	PPP3CC	PPP4C	PPP4R1	PRCD	PRDX4	PRICKLE2	PRKAB2	PRKAG1	PRKAG2	PRKAR1A	PRKCD	PRKCH	PRKG1	PRNP	PROCR	PRR16	PRRC1	PRRX1	PRSS22	PRSS35	PSAT1	PSD3	PSD4	PTDSS2	PTGER2	PTGS2	PTHLH	PTP4A1	PTP4A2	PTPN12	PTPRE	PTPRN	PTPRR	PTPRS	PTPRU	PTX3	PURB	PVRL2	PVRL3	PYCR1	RAB10	RAB11B	RAB1A	RAB21	RAB2A	RAB31	RAB33A	RAB36	RAB3GAP2	RAB3IL1	RAB5A	RAB6A	RABEP1	RABGAP1L	RABGEF1	RABL2B	RALGAPB	RALY	RAP1B	RAP2C	RAPH1	RASA3	RASAL2	RASGRP2	RASSF1	RASSF8	RB1CC1	RBFOX2	RBM42	RBM7	RBPJ	RBPMS	RC3H1	RCAN1	RCE1	RCN1	RDH10	RECK	RELA	RELB	REPS2	REST	RGS1	RGS16	RGS17	RGS2	RGS4	RHBDF1	RHBDF2	RHCE	RHEB	RHOBTB3	RHOG	RHOQ	RICTOR	RIN3	RIOK3	RIPK2	RNASEK	RND3	RNF10	RNF139	RNF14	RNF146	RNF149	RNF217	RNF41	RNF44	RNF7	ROBO3	RORA	RPGR	RPL13	RPS29	RPS6KA2	RPS6KA3	RPS6KC1	RRAS	RRAS2	RRBP1	RRP12	RSL24D1	RSPH3	RTN4	RTN4R	RUNX1	RUSC2	S100A11	S100A13	S100A14	SAMD4B	SAMD8	SAR1B	SARNP	SARS	SAT1	SATB2	SBSN	SCG2	SCHIP1	SCN3B	SDC4	SDCBP2	SDF2	SDHAF1	SEC11A	SEC16A	SEC22A	SEC23B	SEC24A	SEC24D	SEC61G	SEC63	SECISBP2	SEL1L	SEL1L3	SELK	SEMA4B	SEMA4C	SEPHS2	SEPN1	SERINC3	SERPINA9	SERPINB2	SERPINB7	SERPINB8	SERPINE1	SERTAD2	SERTAD3	SESN2	SESTD1	SETBP1	SETX	SEZ6L2	SF1	SGMS2	SGSM1	SGTB	SH2B3	SH3BGR	SH3BP4	SH3BP5L	SH3RF1	SH3YL1	SHMT2	SHQ1	SIAE	SIAH1	SIAH2	SIGLEC15	SIK1	SIRPA	SIRT1	SIX4	SIX5	SLAIN2	SLC10A3	SLC12A6	SLC12A8	SLC15A4	SLC16A6	SLC16A7	SLC17A7	SLC19A2	SLC1A1	SLC1A5	SLC20A1	SLC22A15	SLC22A4	SLC23A3	SLC25A14	SLC25A3	SLC25A37	SLC25A39	SLC25A42	SLC25A45	SLC29A3	SLC2A1	SLC2A13	SLC30A7	SLC31A1	SLC33A1	SLC35A3	SLC35A5	SLC35B1	SLC35B3	SLC35E1	SLC35F5	SLC38A1	SLC38A2	SLC39A11	SLC39A13	SLC39A14	SLC3A2	SLC41A1	SLC41A2	SLC6A17	SLC7A1	SLC7A11	SLC9A1	SLCO3A1	SLFN5	SLIT3	SLITRK2	SLITRK4	SLMAP	SMAD2	SMAD3	SMAD7	SMCR5	SMOX	SMPDL3A	SMURF2	SMYD3	SND1	SNED1	SNTB1	SNX11	SNX14	SNX3	SOCS3	SOX9	SP140	SPAG9	SPG21	SPHK1	SPINK1	SPINT1	SPIRE1	SPOCK1	SPOP	SPP1	SPRED2	SPRR2D	SPRY1	SPRY2	SPRY4	SPRYD3	SPSB1	SPSB3	SPTLC1	SPTY2D1	SQSTM1	SRGN	SRPR	SRPX2	SRRD	SSNA1	SSPN	SSR3	SSR4	SSU72	STARD10	STARD13	STARD3NL	STARD4	STAT3	STC1	STC2	STK38L	STK4	STK40	STON1-GTF2A1L	STRAP	STT3B	STX11	STX3	STX5	SULF2	SUMO3	SURF4	SUSD1	SYMPK	SYN1	SYN3	SYNC	SYNE1	SYNGR3	SYNJ2	SYP	SYS1	SYT1	SYT11	SYT7	SYVN1	TAB2	TAC4	TACC2	TAF13	TAF7	TAGLN2	TBC1D15	TBC1D23	TBC1D25	TBC1D8B	TBL1X	TBPL1	TCEA2	TCF7	TCP11L2	TES	TFF2	TFPI	TFPI2	TFRC	TGFB2	TGFBI	TGFBR1	TGFBR2	TGIF1	THBD	TIMP1	TIMP3	TJP1	TJP2	TMBIM1	TMBIM6	TMCC1	TMCO3	TMEM104	TMEM131	TMEM147	TMEM165	TMEM167B	TMEM183A	TMEM185B	TMEM198	TMEM2	TMEM217	TMEM222	TMEM231	TMEM30A	TMEM39A	TMEM41B	TMEM43	TMEM45A	TMEM47	TMEM55B	TMEM57	TMEM59L	TMEM66	TMEM86A	TMEM91	TMF1	TMSB4X	TMTC1	TMUB1	TMUB2	TNFAIP2	TNFAIP3	TNFAIP8	TNFRSF11B	TNFRSF12A	TNFRSF1B	TNIP2	TNK2	TNKS1BP1	TNRC18	TOB1	TOM1	TOP1	TOR1A	TOX2	TP53INP1	TP53INP2	TPD52L2	TPM4	TPRA1	TPST2	TPT1	TRAF1	TRAM1	TRAPPC6B	TREM1	TRIB1	TRIB3	TRIM27	TRIM39	TRIM52	TRIM8	TRIP10	TRPC4AP	TRPS1	TSC22D1	TSC22D2	TSC22D3	TSPAN1	TSPAN12	TSPAN13	TSPYL2	TTC39B	TTC39C	TUBA4A	TUBE1	TWF2	TXNDC12	TXNRD1	UAP1	UBAP1	UBC	UBE2B	UBE2D1	UBE2D3	UBE2E1	UBE2E2	UBE2H	UBE2S	UBE2W	UBE2Z	UBN2	UBTD2	UCHL1	UGDH	ULK1	UNC13A	UPP1	UQCRFS1	USO1	USP11	USP2	USP36	USP42	UST	UXS1	UXT	VAMP3	VCAN	VDR	VEGFA	VEGFC	VGF	VGLL4	VIM	VLDLR	VPS37C	VRK3	VSTM2L	WARS	WDR25	WDR26	WDR45	WDR81	WIPF2	WLS	WNT5B	WSB1	WTAP	WWC3	XAF1	XBP1	XIRP1	XPOT	XPR1	XRRA1	YAP1	YARS	YKT6	YPEL1	YTHDC1	YWHAQ	ZBTB1	ZBTB43	ZBTB7A	ZC3H12A	ZC3H12C	ZC3H6	ZCCHC14	ZCCHC7	ZDBF2	ZDHHC2	ZDHHC3	ZDHHC8	ZDHHC9	ZFAND2A	ZFAND2B	ZFAND5	ZFP36L1	ZFYVE1	ZHX2	ZMIZ1	ZMIZ2	ZNF217	ZNF219	ZNF224	ZNF263	ZNF274	ZNF277	ZNF365	ZNF384	ZNF417	ZNF419	ZNF428	ZNF511	ZNF562	ZNF565	ZNF75D	ZNF846	ZSWIM6	ZXDC	ZYX
MM074_SOX10-KD	JUN (1441g)	A2M	AAK1	ABCA1	ABCA3	ABCC3	ABHD13	ABHD2	ABHD4	ABL2	ABR	ACADVL	ACAN	ACAP3	ACP2	ACSL4	ACTN1	ACVR1	ACYP2	ADA	ADAM12	ADAM17	ADAMTS1	ADAMTS14	ADAMTS5	ADAMTS9	ADAP1	ADAR	ADCY6	ADM	AFAP1	AFF4	AGFG1	AGPAT2	AGPAT9	AIM2	AK5	AKAP13	AKAP3	AKIRIN2	AKR1A1	AKR1B1	AKR1B10	AKT1S1	ALCAM	AMFR	AMIGO2	AMOTL1	AMPD2	AMPD3	ANAPC2	ANGPT1	ANGPTL4	ANKH	ANKRD29	ANKRD30B	ANKRD42	ANTXR2	ANXA1	ANXA11	AP1S1	AP1S2	AP2A2	AP2M1	APBA2	APCDD1	APLP2	AQP1	ARAP1	ARFGAP1	ARGLU1	ARHGAP10	ARHGAP22	ARHGAP24	ARHGAP32	ARHGDIB	ARHGEF12	ARHGEF17	ARHGEF19	ARHGEF2	ARHGEF3	ARID3A	ARID3B	ARID5A	ARID5B	ARL4C	ARL6IP5	ARL8B	ARNTL	ARSG	ARSI	ATF3	ATF4	ATF5	ATG7	ATL3	ATP10D	ATP11C	ATP2B1	ATP2B4	ATP6AP2	ATP6V0D2	ATP8A2	ATP8B2	ATRN	ATXN1	ATXN7	AVL9	B3GALTL	B3GNT2	B3GNT5	B4GALNT3	B4GALT1	BAALC	BACH1	BAG3	BAIAP2	BANP	BBC3	BCAM	BCAS1	BCAT1	BCL2A1	BCL2L1	BCL3	BCL6	BCL9L	BDKRB2	BDNF	BEND6	BEX1	BICC1	BIRC3	BLCAP	BMF	BMP1	BMP2	BMP7	BMP8B	BNIP2	BNIP3L	BRD2	BSDC1	BTBD19	BTG1	BTG3	C10orf11	C10orf54	C12orf23	C12orf44	C12orf75	C14orf28	C15orf48	C16orf45	C16orf52	C17orf103	C1QTNF1	C1RL	C1orf216	C20orf112	C2CD2	C2CD2L	C2orf27A	C3	C3orf58	C5orf24	C5orf49	C7orf50	C9orf9	CADM1	CAMK2A	CAMK2N1	CANT1	CAPN2	CAV1	CAV2	CBFA2T2	CBLB	CCBE1	CCDC12	CCDC136	CCDC149	CCDC30	CCL3	CCL5	CCND1	CCNG2	CCNYL1	CCPG1	CD109	CD274	CD276	CD300C	CD40	CD44	CD47	CD68	CD7	CD82	CD9	CD97	CD99L2	CDA	CDC34	CDC37L1	CDC42BPA	CDC42EP2	CDC42EP3	CDCP1	CDH11	CDH15	CDK3	CDKN1A	CDR2	CDV3	CEBPB	CEBPG	CELF1	CFL2	CFLAR	CHAC1	CHD2	CHMP4B	CHN1	CHPF2	CHRM3	CHST1	CHST11	CHST15	CHST2	CIC	CITED2	CKAP4	CLCF1	CLDN1	CLDN15	CLDND1	CLIC1	CLIC4	CLIP2	CLK4	CLN5	CLSTN3	CLU	CMPK1	COL10A1	COL18A1	COL1A1	COL1A2	COL4A2	COL5A1	COL5A3	COL6A1	COL6A2	COL6A3	COPZ2	CORO2B	CPA4	CPD	CPE	CPEB4	CPNE7	CPT1A	CRADD	CREB3	CREB3L1	CREB3L2	CREB5	CRIM1	CRK	CRKL	CRTAC1	CSF1	CSF2	CSGALNACT2	CSMD2	CSNK1A1	CSNK1D	CSNK1E	CSNK1G1	CSNK1G2	CSNK1G3	CSPG4	CSRNP1	CTDSP2	CTGF	CTHRC1	CTNNA1	CTNNBIP1	CTSB	CTSO	CTSZ	CTTNBP2NL	CTXN1	CUBN	CUEDC1	CXADR	CXCL1	CYB561	CYB561D1	CYB5R3	CYC1	CYLD	CYP19A1	CYP24A1	CYTH1	CYTH2	DAB2	DAP	DAPK3	DCN	DDI2	DDIT3	DDIT4	DDR2	DDX17	DEDD	DENND3	DFNA5	DFNB31	DGCR5	DGKI	DHRS7	DIRAS1	DKK1	DKK3	DLGAP4	DLL4	DMPK	DMXL2	DNAJB2	DNAJC1	DNAJC6	DNASE1L1	DNER	DNHD1	DNMBP	DOCK5	DOCK6	DOT1L	DPYSL2	DRD2	DSEL	DTNA	DUSP1	DUSP14	DUSP18	DUSP5	DUSP6	DUSP7	DUSP8	DVL1	DYNLT3	DYRK1B	E2F7	ECE1	EDEM1	EDEM3	EDIL3	EEF1A2	EFHD2	EFNB1	EFR3A	EGFL7	EGLN2	EGR1	EHBP1L1	EHD1	EHD2	EIF2AK3	ELF4	ELFN1	ELK3	ELL	ELMO2	ELOVL7	EML1	EMP1	EMR2	ENDOD1	ENOSF1	ENPP1	ENPP2	ENTPD4	ENTPD7	EPAS1	EPHA4	EPN2	EPOR	EPSTI1	EPT1	ERAP1	ERGIC1	ERMAP	ERN1	ERO1L	ERRFI1	ESYT2	EVI2B	EXT1	F3	FADS1	FADS3	FAM102A	FAM107B	FAM110A	FAM117A	FAM122B	FAM129B	FAM155A	FAM167A	FAM171A1	FAM178B	FAM179B	FAM20C	FAM3C	FAM46A	FAM58A	FAM63B	FAM65B	FAM71F1	FAM83H	FANK1	FAP	FAR2	FBN1	FBN2	FBXL3	FBXO28	FBXO32	FBXW11	FCHO1	FCHSD1	FCRLB	FEM1B	FERMT3	FGF1	FGF2	FGF5	FGF7	FHL1	FHL2	FHOD1	FICD	FLI1	FLNA	FLRT2	FMN2	FN1	FNIP1	FNIP2	FOS	FOSB	FOSL1	FOSL2	FOXJ2	FOXO1	FOXO3	FOXP1	FRMD4A	FSCN1	FST	FTH1	FUCA2	FURIN	FXR2	FYN	FZD1	G0S2	GABARAPL1	GABARAPL2	GABBR1	GADD45A	GADD45B	GAL	GALNT12	GALNT9	GAS2L1	GAS6	GATA6	GBE1	GBP2	GDNF	GEM	GFPT1	GJC1	GLCE	GLG1	GLIPR1	GLIS3	GLRX	GLTSCR2	GMEB1	GNA12	GNA13	GNAS	GNG11	GNLY	GOLGA2	GOLIM4	GOLT1B	GPC1	GPC4	GPR1	GPR176	GPR55	GPR68	GPR82	GPRC5A	GPRC5C	GPRIN1	GRAMD1B	GRB10	GREM2	GRIK4	GRN	GSK3B	GUCY1A2	GZMB	H6PD	HBEGF	HBP1	HCN3	HDAC5	HDAC7	HDAC9	HEBP2	HECTD1	HECTD2	HECW2	HEG1	HERPUD2	HEXB	HGS	HIPK1	HIPK3	HIST1H2BD	HIVEP2	HLA-B	HLA-C	HMGA1	HMGA2	HOMER1	HOMER3	HOOK2	HPCAL1	HPCAL4	HSD3B7	HSPA13	HSPB3	HSPB8	HTATIP2	HTRA1	IDS	IER3	IFI30	IFI6	IFNGR2	IFRD1	IGFBP6	IGFN1	IGLON5	IKBKE	IKBKG	IL10	IL11	IL13RA1	IL13RA2	IL1B	IL1R1	IL1RN	IL24	IL4I1	IL6	IL6R	IL6ST	IL7R	IL8	IMPAD1	ING2	INHBA	INPP1	INPP5A	INSIG1	IQSEC2	IQSEC3	IRAK2	IRF1	IRF9	IRS1	ITFG3	ITGA1	ITGA11	ITGA2	ITGA3	ITGA5	ITGA7	ITGAV	ITGB1	ITGB5	ITGB8	ITM2B	ITPR1	ITPRIP	ITPRIPL2	JAG1	JMJD1C	JOSD1	JPH1	JUN	JUNB	JUND	JUP	KANK2	KCNE1L	KCNF1	KCNG1	KCNJ2	KCNK3	KCNK6	KCNMA1	KCNN3	KCNN4	KCTD1	KCTD11	KCTD5	KCTD7	KDM2A	KDM4B	KDM4C	KDM5B	KDM6A	KDM6B	KIAA0247	KIAA0907	KIAA1217	KIAA1244	KIAA1522	KIAA1644	KIAA1683	KIAA1919	KIAA2026	KIF1B	KIF3B	KIF5B	KITLG	KLC1	KLF10	KLF12	KLF13	KLF4	KLF5	KLF6	KLF7	KLF9	KLHL2	KLHL21	KLHL24	KLHL4	KLHL5	KLHL9	KLK4	KPNA4	KRT10	KRT15	KRT7	KSR1	KYNU	L1CAM	LAMA3	LAMB1	LAMB2	LAMB3	LAMC2	LAPTM5	LARP1B	LARP6	LASP1	LAT	LATS2	LDHA	LDLR	LEPR	LEPRE1	LEPREL1	LGALS8	LGALS9	LHFPL2	LIF	LIX1L	LLGL2	LMBR1L	LMO2	LMO4	LONRF3	LOX	LPCAT1	LPIN1	LPP	LPXN	LRFN3	LRP1	LRP11	LRRC1	LRRC2	LRRC37A3	LRRC48	LRRC8C	LRRFIP1	LRRFIP2	LTB4R	LTBP1	LTBP3	LTBP4	LUM	LY96	LYNX1	LYPD6B	LYRM1	LYSMD3	MAFF	MAFG	MAFK	MAGI1	MALAT1	MAN1A1	MAN2A1	MANBA	MANBAL	MAP1A	MAP1B	MAP1LC3A	MAP1LC3B	MAP1LC3B2	MAP2K1	MAP2K3	MAP2K7	MAP4K3	MAP7D1	MAPK6	MAPK7	MAPKAPK2	MAPRE3	MARCH2	MARK2	MARK4	MAST2	MAST4	MB	MCFD2	MCTP2	MDFIC	ME1	MED30	MED9	MEF2D	MEIS3	MEMO1	MET	METRNL	METTL9	MEX3C	MFGE8	MFSD11	MGAT1	MGEA5	MGLL	MGP	MICAL2	MICALL1	MICALL2	MID1IP1	MIDN	MIR155HG	MKLN1	MMP1	MMP10	MMP2	MMP3	MMP9	MNT	MOB2	MOSPD1	MPP3	MR1	MRC2	MRPL23	MRPS24	MRPS6	MSX2	MT2A	MTA1	MTCH1	MTSS1	MUC20	MUM1	MVP	MXD1	MXRA7	MYADM	MYEF2	MYEOV	MYH9	MYOF	MYOZ2	MYPN	N4BP3	NAA30	NAB1	NACC1	NBPF10	NCDN	NCEH1	NCOA3	NCS1	NCSTN	NDEL1	NDFIP2	NDRG1	NECAP1	NEDD4L	NEGR1	NEK6	NEK7	NFASC	NFE2L1	NFIL3	NFKBIZ	NGF	NGFR	NHS	NKX3-1	NLGN2	NLRC5	NME1-NME2	NOTCH2	NOTCH2NL	NOTCH3	NOX4	NPC1	NPEPL1	NPEPPS	NPPC	NPTN	NPTX2	NPTXR	NR1D1	NR1D2	NR3C1	NR4A2	NRCAM	NRF1	NRG1	NRP1	NT5C2	NTN4	NUDT14	NUMB	NUMBL	OAS1	OASL	OBFC1	OCEL1	OGFRL1	OGT	OLFML2A	OLFML2B	OPA3	ORAI2	ORMDL3	OSBP	OSBPL5	OSBPL6	OSBPL8	OSMR	OSR2	OTUD1	OXSR1	P4HA2	P4HA3	PAFAH1B2	PAG1	PAIP2	PALLD	PALM2	PAM	PANX1	PANX2	PAQR5	PARP12	PARP6	PCGF3	PCLO	PCNX	PCSK6	PCSK7	PDCD1LG2	PDE1C	PDE4A	PDE4B	PDE4D	PDE4DIP	PDE8A	PDGFA	PDGFB	PDGFC	PDIA5	PDK1	PDLIM5	PDLIM7	PELO	PERP	PEX13	PEX5	PFN1	PGM3	PGPEP1	PGRMC1	PGRMC2	PGS1	PHACTR2	PHC2	PHF20L1	PHLDA2	PHLDA3	PHLDB1	PHLDB2	PID1	PIM1	PINK1	PITPNA	PITPNC1	PITPNM2	PKIB	PLA2G12A	PLA2G15	PLA2G4A	PLA2G4C	PLA2G5	PLAG1	PLAUR	PLBD2	PLCD3	PLEC	PLEK2	PLEKHA3	PLEKHF1	PLEKHM1	PLEKHM2	PLIN2	PLIN3	PLK3	PLOD2	PLXNA1	PLXNA4	PLXNB2	PMEPA1	PMP22	PNLIPRP3	PNPLA2	PNPLA8	PODXL2	POLD4	PORCN	POU2F2	PPAP2A	PPAP2C	PPAPDC1B	PPARA	PPARD	PPARG	PPFIA2	PPL	PPM1B	PPP1R14C	PPP1R15B	PPP1R9B	PPP2CB	PPP2R5A	PPP3CA	PPP4R1	PPTC7	PQLC2	PRDM4	PREX1	PRICKLE2	PRKAB2	PRKAG2	PRKCDBP	PRNP	PRR16	PRSS22	PRSS23	PRSS35	PSD4	PTCRA	PTGER4	PTGES	PTGS1	PTGS2	PTHLH	PTPN12	PTPN13	PTPRH	PTPRN	PTPRR	PTPRS	PTPRU	PTRF	PTX3	PURB	PVRL2	PXN	QSOX1	RAB21	RAB22A	RAB23	RAB27B	RAB31	RAB33A	RAB3D	RAB6A	RABGAP1L	RABGEF1	RAD54L2	RALGAPB	RALGDS	RAP1B	RAPGEF2	RAPH1	RARG	RASA1	RASAL2	RASGRP3	RASSF8	RB1CC1	RBFOX2	RBPJ	RC3H1	RCN2	RDH10	RDH8	RELA	RELB	REP15	REPS2	REST	RFK	RFX3	RGS1	RGS17	RGS2	RGS3	RGS4	RHBDF1	RHBDF2	RHCE	RHOB	RHOBTB3	RHOQ	RICTOR	RIN1	RIN3	RIPK1	RIPK2	RNASET2	RND3	RNF10	RNF103	RNF11	RNF115	RNF128	RNF14	RNF141	RNF149	RNF170	RNF208	RNF24	RNF7	RORA	RPS6KA2	RPS6KA3	RPS6KC1	RRAS	RRAS2	RSAD2	RSPH3	RTN4	RTN4R	RTN4RL2	RUNX1	RUNX2	RYBP	S100A11	S100A2	S100A3	S100A5	SALL1	SAMD4B	SAMD8	SAT1	SATB2	SBSN	SCAP	SCARA5	SCG2	SCHIP1	SCN3B	SDC2	SDC4	SDHAF1	SEC14L2	SEC24A	SEC24D	SELK	SEMA3A	SEMA3C	SEMA4A	SEMA4B	SEMA5A	SEMA7A	SERINC2	SERP1	SERPINB2	SERPINB7	SERPINB8	SERPINE1	SERPINI1	SERTAD1	SESTD1	SETD7	SGMS2	SH2B3	SH3BP4	SH3BP5L	SH3RF1	SHC1	SHROOM1	SIAH1	SIAH2	SIGLEC15	SIPA1L1	SIRPB1	SIRT7	SLAIN2	SLC12A8	SLC16A3	SLC16A4	SLC16A6	SLC16A7	SLC19A2	SLC1A1	SLC1A5	SLC22A18	SLC25A14	SLC25A42	SLC25A45	SLC2A1	SLC2A5	SLC30A1	SLC30A7	SLC31A2	SLC35A3	SLC35C2	SLC35D1	SLC35E4	SLC38A1	SLC38A2	SLC39A13	SLC39A9	SLC41A1	SLC6A13	SLC6A17	SLC7A1	SLC7A11	SLC9A1	SLCO3A1	SLITRK2	SLITRK4	SLMAP	SMAD3	SMAD7	SMARCD3	SMCR5	SMG5	SMOX	SMPDL3A	SMTN	SNAP25	SNED1	SOCS2	SOCS5	SOD2	SOX9	SPAG9	SPANXN3	SPARC	SPG21	SPHK1	SPIN1	SPINK1	SPINT1	SPOCK1	SPP1	SPPL2A	SPRED2	SPRED3	SPRR2D	SPRY1	SPRY4	SPSB1	SPTLC2	SQRDL	SQSTM1	SRPX	SRPX2	SSBP3	SSH1	SSPN	ST3GAL1	ST6GALNAC4	ST8SIA2	ST8SIA4	STARD10	STARD13	STARD3	STC1	STC2	STEAP1	STK10	STK38L	STK40	STON1	STON1-GTF2A1L	STON2	STX11	STX1A	STX3	SULF2	SURF4	SYMPK	SYN1	SYNC	SYNE1	SYNJ2	SYP	SYS1	TAB2	TAB3	TACC2	TAGLN2	TAOK1	TAPBP	TBC1D25	TBL1X	TBX3	TCF7	TCF7L2	TCP11L2	TFE3	TFF2	TFPI	TFPI2	TGFB2	TGFBI	TGFBR2	TGIF1	TGM2	THBD	THBS1	THSD4	THY1	TIMP1	TINAGL1	TJP1	TJP2	TMBIM1	TMCC1	TMEM104	TMEM127	TMEM131	TMEM205	TMEM222	TMEM231	TMEM30A	TMEM39A	TMEM43	TMEM47	TMEM53	TMEM57	TMEM59L	TMEM87B	TMTC1	TMX4	TNC	TNFAIP3	TNFAIP8	TNFRSF10B	TNFRSF11B	TNFRSF12A	TNFRSF1A	TNFRSF1B	TNIP1	TNIP2	TNK2	TNRC18	TNS3	TOB1	TOM1	TOP1	TOR2A	TOX2	TP53INP2	TPCN1	TPM1	TPM4	TPP1	TPRA1	TPRG1L	TPST2	TRAF1	TRAF3	TREM1	TRIB1	TRIB3	TRIM25	TRIM39	TRIM44	TRIM8	TRIP10	TRPS1	TRPV2	TSC22D1	TSC22D2	TSC22D3	TSHZ3	TSPAN12	TSPAN13	TSPAN6	TTC39B	TTC39C	TTC7B	TTPAL	TTYH3	TUBA4A	TULP3	TUSC1	TYMP	UAP1	UBA1	UBAP1	UBE2D1	UBE2E3	UBE2H	UBE2Q2	UBQLN2	UBXN6	ULK1	UNC5B	UPP1	USO1	USP12	USP18	USP2	USP34	USP42	USP53	VAMP1	VAMP2	VAPA	VAPB	VASN	VASP	VCAN	VCPIP1	VGF	VGLL4	VLDLR	VPS37C	VPS4A	VWCE	WASF3	WBP4	WDR26	WDTC1	WEE1	WIPF2	WLS	WNT5A	WNT5B	WNT9A	WSB1	WTAP	WWTR1	XIAP	XIRP1	XRRA1	YAP1	YIPF5	YIPF6	YKT6	YOD1	YPEL2	YPEL3	YPEL5	YWHAQ	ZBTB10	ZBTB43	ZBTB5	ZBTB7A	ZBTB7B	ZC3H12A	ZC3H12C	ZCCHC2	ZCCHC6	ZDBF2	ZDHHC24	ZDHHC3	ZFAND2A	ZFAND5	ZFP36	ZFYVE1	ZFYVE28	ZHX2	ZHX3	ZMIZ1	ZMYM2	ZNF212	ZNF217	ZNF229	ZNF274	ZNF281	ZNF384	ZNF444	ZNF609	ZNF710	ZNF783	ZNF800	ZNFX1	ZSWIM4	ZSWIM6	ZYX
MM074_SOX10-KD	POLE3 (1426g)	AADAT	AAGAB	AAMP	AARS	AASDHPPT	ABCF2	ACACA	ACAT1	ACIN1	ACOT8	ACOT9	ACSL1	ACTL6A	ACYP1	ADCK3	ADCY3	ADD1	ADD3	ADIPOR2	ADK	ADNP2	AEN	AFF3	AGAP8	AGBL5	AGFG2	AGK	AGPAT1	AGPAT5	AHCY	AHNAK	AIDA	AIFM1	AIFM2	AIG1	AIMP2	AK2	AKAP11	AKAP8	ALDH1A1	ALDH1A3	ALDH1B1	ALG12	ALKBH8	AMMECR1	AMOT	AMZ2	ANAPC5	ANKRD16	ANKRD39	ANKRD49	ANKRD54	ANP32A	ANP32E	AP1AR	AP1S3	AP3D1	AP3M2	APEX2	APIP	APOO	ARAP2	ARFGAP2	ARFIP2	ARHGAP11A	ARHGAP11B	ARHGAP18	ARHGAP19	ARHGAP33	ARHGAP4	ARHGEF10	ARHGEF9	ARID1A	ARID1B	ARID4A	ARID4B	ARL13B	ARL2	ARL4A	ARL6IP1	ARL6IP6	ARMC1	ARMCX6	ARPC1B	ARRB2	ASAH1	ASB8	ASB9	ASF1B	ASNA1	ASPM	ASTN2	ATAD2	ATF5	ATF7	ATF7IP	ATG10	ATP5B	ATP5SL	ATRIP	ATRX	ATXN1L	AURKA	AURKB	AVPI1	AXIN1	B4GALT2	BARD1	BAZ1B	BAZ2B	BBX	BCL7A	BCL7C	BCL9	BCLAF1	BCOR	BDH1	BEND3	BEST1	BICD2	BIN3	BLM	BNC2	BOLA3	BPGM	BRCA1	BRD2	BRD7	BRIP1	BRMS1L	BTBD3	BUB1	BUB1B	BUB3	C11orf30	C11orf82	C11orf84	C12orf39	C12orf5	C12orf57	C12orf65	C14orf1	C15orf41	C16orf87	C16orf93	C18orf54	C19orf40	C19orf55	C1orf109	C1orf53	C21orf58	C2orf44	C3orf67	C4orf46	C5orf51	C9orf114	C9orf3	C9orf40	C9orf85	CABIN1	CABLES2	CACNB3	CALD1	CALM2	CALM3	CAMTA1	CAND1	CASC5	CASP2	CASP6	CAT	CBFB	CBX1	CBX2	CBX5	CCDC134	CCDC14	CCDC148	CCDC34	CCDC36	CCDC41	CCDC51	CCDC53	CCDC58	CCDC66	CCDC77	CCDC85C	CCDC88A	CCDC94	CCHCR1	CCNA2	CCNB1	CCNB1IP1	CCNB2	CCNE1	CCNE2	CCNF	CCNG1	CCNK	CCT7	CDADC1	CDC20	CDC23	CDC25A	CDC25B	CDC25C	CDC42	CDC45	CDC6	CDCA2	CDCA3	CDCA4	CDCA7	CDCA8	CDK1	CDK16	CDK19	CDK2	CDKL2	CDKN3	CDT1	CDV3	CELF2	CENPA	CENPF	CENPI	CENPK	CENPL	CENPM	CEP152	CEP164	CEP55	CEP57	CEP57L1	CES1	CETN3	CGGBP1	CHAF1A	CHCHD2	CHCHD3	CHCHD6	CHD3	CHD7	CHD8	CHEK2	CHKA	CHL1	CHST10	CHSY1	CHTF18	CHURC1	CIRBP	CISD3	CIT	CKAP2	CKAP2L	CKAP5	CKS1B	CKS2	CLDN14	CLINT1	CLK3	CLOCK	CLPX	CLSPN	CMC1	CNN3	CNNM3	CNOT1	CNOT3	COBLL1	COPS2	COPS3	COPS4	COPS7A	COPZ1	CORO1C	COTL1	CPSF3L	CREBL2	CREM	CRNDE	CRYZL1	CSE1L	CTBP2	CUL1	CUL3	CUL4B	CWF19L1	CYB5A	CYB5RL	CYFIP2	CYP2R1	CYP2U1	CYP39A1	CYP51A1	DACT1	DARS	DAXX	DBP	DCAF11	DCAF12	DCAF15	DCAF7	DCLRE1C	DCP2	DCPS	DCUN1D1	DCUN1D4	DCXR	DDA1	DDX10	DDX11	DDX19B	DDX23	DDX49	DDX50	DDX54	DDX6	DEF8	DEK	DENR	DEPDC1	DERL3	DGCR8	DGKZ	DGUOK	DHCR24	DHODH	DHTKD1	DHX15	DHX30	DHX34	DIAPH3	DIXDC1	DLAT	DLD	DLEU1	DLGAP5	DLX5	DNAJB1	DNAJC10	DNAJC13	DNAJC22	DNAJC7	DNM2	DOLPP1	DPF1	DPH2	DPYSL3	DRG1	DROSHA	DTL	DUSP10	DYNC1I1	DYNC1LI1	DYNLL1	DYNLL2	DYNLT1	DZIP1	DZIP1L	E2F1	E2F2	E2F8	E4F1	EAF2	EBAG9	ECH1	ECSIT	ECT2	EDA2R	EDNRB	EEA1	EEF1E1	EEF2K	EEFSEC	EEPD1	EGLN1	EHHADH	EIF2B2	EIF5	ELAC2	ELAVL1	ELMO1	ELP4	EMD	EMP2	ENC1	ENOX1	ENSA	EPB41	EPB41L2	EPM2A	ERCC2	ERCC6L	ERCC8	ERI3	ESCO2	ESPL1	ETAA1	ETF1	ETV4	ETV5	EXOC2	EXOSC1	EXOSC2	EZH2	F12	FAM111A	FAM111B	FAM120AOS	FAM133A	FAM133B	FAM161A	FAM178A	FAM192A	FAM26F	FAM32A	FAM64A	FAM72A	FAM72B	FAM72D	FAM76B	FAM81A	FAM83D	FAN1	FANCA	FANCF	FANCL	FANCM	FAR1	FARP2	FARSA	FBXO16	FBXO5	FDFT1	FDXR	FEM1A	FER	FGF12	FGF13	FH	FHDC1	FKBPL	FLVCR1	FLYWCH2	FMN1	FOXM1	FOXP4	FOXRED1	FOXRED2	FPGS	FRMD6	FSTL1	FTL	FXYD6	FYB	FYN	FZD3	G2E3	G3BP2	GADD45A	GALNT3	GART	GAS2L3	GAS7	GATAD2A	GATAD2B	GBF1	GCA	GCAT	GCDH	GCHFR	GDAP1	GDE1	GDI2	GEMIN6	GFPT2	GGCT	GGNBP2	GGPS1	GINS1	GINS2	GINS4	GIPC1	GLDC	GLI3	GLO1	GLRX5	GLYR1	GMNN	GNA11	GNG12	GOLGB1	GOT1	GPR19	GPR85	GRK6	GRPEL1	GRWD1	GSTM4	GSTO1	GTF2B	GTF2E1	GTF3C5	GXYLT2	H2AFJ	H2AFV	H2AFX	H2AFY	H3F3B	HAS2	HAT1	HCFC1	HDAC1	HDDC2	HDGFRP2	HDGFRP3	HERC2	HES1	HES6	HEXIM2	HEY2	HIGD1A	HINT2	HIST1H1A	HIST1H1B	HIST1H1D	HIST1H1E	HIST1H2AG	HIST1H2AH	HIST1H2AJ	HIST1H2AL	HIST1H2AM	HIST1H2BH	HIST1H2BJ	HIST1H3G	HIST1H4C	HIST2H2AC	HJURP	HLTF	HMCN1	HMG20A	HMGB1	HMGB2	HMGN2	HMGN3	HMMR	HMOX2	HN1L	HNRNPA0	HNRNPA3	HNRNPAB	HNRNPH3	HNRNPL	HNRNPR	HNRNPUL1	HNRNPUL2	HOXA1	HOXA4	HOXA7	HOXB13	HOXB4	HOXB7	HOXC10	HOXD13	HSCB	HSD17B4	HSPA14	HSPA1B	HSPA2	HSPH1	HUWE1	HYLS1	IARS	IBTK	ID2	ID3	ID4	IER5	IFT122	IFT27	IFT81	IGF2BP2	IGF2BP3	IGSF11	IGSF3	IL1R2	IL1RAP	ILF2	ILKAP	ILVBL	IMMP1L	INCENP	ING3	ING5	INPP4B	INTS3	IQCB1	IRF2	IRF2BP1	IRX6	ISCA2	ISOC2	ITPKB	ITSN1	IVD	IWS1	KATNB1	KCND3	KCNN2	KCNQ1OT1	KCTD20	KCTD9	KHSRP	KIAA0101	KIAA0195	KIAA0586	KIAA1143	KIAA1279	KIAA1328	KIAA1377	KIAA1524	KIAA1715	KIAA1841	KIDINS220	KIF14	KIF18B	KIF20A	KIF20B	KIF21A	KIF22	KIF23	KIF24	KIF2A	KIFAP3	KIFC3	KLF15	KNTC1	KPNA2	KPNB1	KRT27	L3MBTL2	L3MBTL3	LANCL1	LARP1	LBR	LCMT1	LCP1	LCTL	LDB1	LENG1	LGALS1	LIG1	LIMA1	LIMK2	LIMS1	LIN52	LMCD1	LMO7	LNX2	LRP8	LRRC14	LRRC16A	LRRC20	LRRC23	LRRC28	LRRC45	LRRC8D	LRTOMT	LSM5	LSM6	LUZP1	LYPLA1	LYSMD4	M6PR	MAEA	MAF	MAGI3	MAML1	MAP3K13	MAP3K3	MAPRE1	MAPRE2	MAPT	MAT2B	MBD4	MBD6	MBNL1	MBNL2	MBNL3	MBOAT1	MBOAT2	MCCC1	MCCC2	MCM10	MCM3	MCM3AP	MCM4	MCM5	MCM6	MCM7	MCM8	MCOLN3	MCTS1	MDC1	MDGA2	MDH1	MDM1	MECP2	MED21	MED27	MED29	MED30	MED7	MED8	MEF2C	MEIG1	MEPCE	MESDC1	METAP1	METRN	METTL12	METTL13	MFF	MGMT	MGST3	MIER3	MIIP	MIS12	MKI67	MKKS	MKS1	MLXIP	MMAB	MMP15	MMS22L	MNAT1	MNS1	MON1A	MORF4L2	MORN2	MORN4	MPHOSPH8	MPND	MPP5	MPP6	MRE11A	MRPL18	MRPL32	MRPL37	MRPL4	MRPL47	MRPL50	MRPL52	MRPS12	MRPS14	MRPS18B	MRPS30	MRPS36	MRPS6	MSH2	MSL3	MSTO1	MTA2	MTERFD3	MTFP1	MTFR1	MTHFD1	MTMR12	MTMR4	MTOR	MTR	MTUS1	MVD	MVK	MXD3	MXI1	MYBL1	MYH10	MYH14	MYLIP	MYO1E	MZT1	NACC2	NANS	NAP1L4	NAPA	NARF	NASP	NAV2	NCALD	NCAPD2	NCAPD3	NCAPG2	NCAPH	NCK1	NCK2	NCOA5	NDE1	NDUFA11	NDUFAF2	NDUFV3	NEIL3	NEK2	NET1	NETO2	NF2	NFATC2	NFATC2IP	NFATC3	NFIA	NFIB	NFX1	NFYB	NFYC	NGDN	NHSL1	NIPBL	NIT1	NLGN1	NMI	NMT1	NOL6	NOP56	NOTCH1	NPAS2	NR2C2	NR2F2	NRD1	NSDHL	NSMCE4A	NSUN6	NT5DC1	NT5DC2	NUBP2	NUDCD2	NUDT13	NUDT16	NUDT2	NUDT21	NUFIP1	NUFIP2	NUMA1	NUP214	NUP43	NUP50	NUP62	NUP88	NUP93	NUSAP1	NXT1	OAF	OAT	OGFOD1	OGG1	OLA1	OLIG1	OMG	ONECUT1	ORC4	ORC6	ORMDL2	OSBPL10	OSBPL11	OSBPL3	OSGIN2	OSTF1	OXR1	PAF1	PAFAH1B3	PAK1	PAK4	PAQR4	PARD6G	PASK	PAX3	PAX6	PBK	PBX3	PCDH9	PCF11	PCNA	PCNT	PDCD10	PDCL	PDE6D	PDHA1	PDHX	PDK2	PDRG1	PDZRN3	PELP1	PEX1	PEX16	PEX19	PEX2	PFAS	PGD	PGP	PHF19	PHF20	PHF6	PHGDH	PHKG2	PHTF2	PIAS4	PIF1	PIK3R1	PIK3R3	PILRB	PIN4	PIP4K2B	PITRM1	PKMYT1	PKNOX2	PKP4	PLA1A	PLCB1	PLCE1	PLEKHG3	PLEKHH1	PLEKHH2	PLK1	PLXNC1	PMM1	PMS2	PNN	PNPO	POC5	POGZ	POLA1	POLE	POLE3	POLQ	POLR1E	POLR2H	POLR3B	POLR3E	POLR3GL	POLR3H	POLR3K	POM121	POP5	POU3F1	POU3F2	PPAPDC3	PPIL1	PPOX	PPP1CC	PPP1R10	PPP1R12A	PPP1R12C	PPP1R3C	PPP1R7	PPP2R1A	PPP2R2B	PPP2R5C	PPP2R5D	PPP2R5E	PPP6R3	PPWD1	PQBP1	PRC1	PRDM5	PRELID2	PRIM1	PRKACB	PRKCZ	PRKD3	PRKDC	PRMT1	PRMT5	PRPF18	PRPF40A	PRPF8	PRPSAP2	PRR11	PRR12	PSAT1	PSKH1	PSMA3	PSMA5	PSMC3IP	PSMC5	PSMD4	PSME3	PSMG4	PSRC1	PTBP1	PTBP2	PTCH1	PTCH2	PTPN1	PTPRZ1	PTTG1	PXMP4	PYCR1	PYCRL	QRSL1	QSER1	QTRTD1	R3HDM1	RAB15	RAB32	RAB3A	RAB40C	RAB5B	RAB8A	RAB8B	RABL5	RACGAP1	RAD18	RAD21	RAD54B	RAD54L	RAD9A	RAE1	RAI14	RALB	RANBP1	RANBP6	RANGAP1	RAP1A	RAP1GAP	RAP2B	RARA	RBBP4	RBBP7	RBL1	RBM14	RBM15	RBM23	RBM27	RBM38	RBM39	RBM6	RBM8A	RCAN1	RCCD1	RCOR1	RDX	RECQL	RECQL4	REV1	RFT1	RFWD3	RFX1	RFX2	RGS10	RHEBL1	RIC8B	RNASEH2A	RNF121	RNF125	RNF19A	RNF2	RNF20	RNF216	RNF219	RNF220	RNF26	RNF34	RNF4	RNF5	RNF6	RNFT2	RNMTL1	ROPN1B	RPA2	RPAIN	RPGRIP1L	RPL13A	RPL17	RPL37A	RPLP0	RPLP1	RPLP2	RPRD2	RPS6KA5	RPS6KL1	RPUSD3	RRAGD	RRN3	RSBN1L	RSRC2	RTKN2	RTN4IP1	RTP4	RUFY1	RUNX3	RUVBL1	RUVBL2	S100A10	S100PBP	SAMD9	SAP130	SAP30BP	SARS2	SBDS	SCFD2	SCML4	SCOC	SCP2	SCRG1	SDSL	SEC11C	SEC23B	SEMA6D	SEPT4	SERF2	SETD4	SETD5	SETD8	SETDB2	SF3B2	SF3B4	SFPQ	SFXN1	SFXN5	SGCD	SGOL1	SGOL2	SH3D19	SH3GL1	SH3PXD2A	SHB	SHC4	SHCBP1	SHROOM2	SIGMAR1	SIN3A	SIRT2	SKA2	SLC25A17	SLC25A19	SLC25A30	SLC26A2	SLC29A1	SLC35F1	SLC39A1	SLC39A12	SLC39A4	SLC46A3	SLC9A3R1	SLK	SLMO2	SLTM	SMAD5	SMC2	SMC3	SMEK1	SMYD2	SNCA	SNRNP25	SNRNP40	SNRPA	SNRPF	SOBP	SON	SORBS1	SOX2	SOX4	SOX5	SOX6	SP2	SP3	SPAG1	SPAG7	SPANXN2	SPC24	SPC25	SPTAN1	SPTY2D1	SRM	SRRM1	SRSF6	SS18	SSX2IP	ST20	ST3GAL5	ST3GAL6	ST5	ST7	ST8SIA1	ST8SIA6	STAG1	STAG2	STAG3	STAM	STAMBP	STAMBPL1	STAP2	STARD7	STAT1	STIL	STIP1	STK24	STK3	STK39	STMN1	STOML2	STOX2	STRA13	STX6	STXBP5	STXBP6	SUCLG2	SUV39H1	SUZ12	SYDE1	SYNM	SYTL2	TACC1	TACC3	TADA1	TAF1	TAF15	TAF1B	TAF5L	TAF8	TANC1	TARBP2	TASP1	TBC1D10B	TBPL1	TBX2	TCEAL8	TCERG1	TCF12	TCF19	TCOF1	TCP1	TCTA	TDRD3	TERF1	TES	TESK2	TET1	TET2	TFAP4	TFB1M	TFCP2	TFPT	TGDS	TGFBR3	THADA	THAP5	THAP8	TIAM1	TIMM17A	TIMM9	TK1	TLE3	TLE6	TLK1	TLK2	TMCC2	TMEM164	TMEM170A	TMEM192	TMEM194A	TMEM194B	TMEM201	TMEM218	TMEM50B	TMEM55A	TMEM97	TMEM98	TMPO	TMSB15B	TNFAIP8L1	TNFRSF19	TNPO1	TNPO2	TNRC6B	TNS1	TOMM40	TOMM40L	TOMM70A	TOP2A	TP53BP1	TPCN2	TPP2	TPX2	TRA2B	TRAF2	TRAF5	TRAF7	TRAPPC6A	TRIB2	TRIM2	TRIM24	TRIM5	TRIM68	TRIM73	TRIM9	TRMT1	TRMT2A	TRMT6	TROAP	TRPM4	TRPT1	TRUB1	TSHZ1	TTC26	TTC39A	TTC9C	TTF2	TTK	TUBA1A	TUBA1C	TUBB	TUBB2B	TULP3	TXLNA	TXNIP	TYSND1	TYW1	UACA	UBASH3B	UBE2C	UBE2D3	UBE2E3	UBE2I	UBE2T	UBP1	UBXN11	UCP2	UFD1L	UGP2	UGT8	UNG	UNK	UPF2	USP1	USP13	USP16	USP25	USP39	USP46	USP47	USP8	UTP18	VBP1	VDR	VPS29	VPS35	VRK1	WAC	WARS2	WBSCR22	WDR25	WDR45	WDR62	WDR89	WHSC1	WIPI1	XPO1	XPO6	XRCC1	XRCC2	XRCC3	XRCC6BP1	ZBTB11	ZC3H14	ZCCHC17	ZDHHC12	ZFAT	ZFHX3	ZFP62	ZHX1	ZKSCAN5	ZMAT2	ZMYM5	ZMYND19	ZNF100	ZNF101	ZNF107	ZNF124	ZNF138	ZNF143	ZNF189	ZNF195	ZNF254	ZNF256	ZNF267	ZNF273	ZNF330	ZNF358	ZNF367	ZNF43	ZNF430	ZNF431	ZNF473	ZNF503	ZNF519	ZNF536	ZNF551	ZNF574	ZNF595	ZNF638	ZNF644	ZNF669	ZNF675	ZNF680	ZNF689	ZNF695	ZNF697	ZNF700	ZNF708	ZNF714	ZNF726	ZNF738	ZNF77	ZNF770	ZNF771	ZNF787	ZNF85	ZNF850	ZNF90	ZNF91	ZNF92	ZNF93	ZNHIT3	ZWINT
MM074_SOX10-KD	MYC_extended (1414g)	AARS	AATF	ABCB10	ABCC2	ABCC4	ABCF1	ABHD10	ABHD11	ACACA	ACAP2	ACD	ACLY	ACO1	ACP5	ACSF3	ACSL1	ACTG1	ACVR2B	ADAM9	ADCK1	ADCK3	ADNP2	AEBP2	AFG3L2	AGAP8	AGBL5	AGFG2	AGL	AGPAT3	AGPAT6	AHCYL2	AIF1L	AK2	AKAP1	AKAP11	AKAP12	AKT3	ALAD	ALDH18A1	ALDH1A3	ALDOA	ALG13	ALG3	ALG6	ALK	ALKBH5	AMDHD2	AMOT	ANAPC1	ANAPC10	ANAPC4	ANAPC7	ANGPTL2	ANK2	ANKRD27	ANKRD46	ANKS1A	ANLN	ANP32B	ANP32E	ANXA7	AP3D1	AP4M1	APAF1	APC	APEX1	APOE	ARFGEF2	ARFIP1	ARFIP2	ARHGAP12	ARHGAP15	ARHGAP17	ARHGAP6	ARHGDIA	ARHGEF10	ARHGEF25	ARHGEF9	ARID4A	ARL1	ARL4A	ARL5B	ARMC1	ARMCX1	ARSK	ASAP1	ASB13	ASB9	ASF1A	ASH1L	ASNA1	ASPH	ASPSCR1	ASXL1	ASXL2	ATAD2	ATF1	ATF2	ATF7	ATF7IP2	ATG14	ATG3	ATG5	ATIC	ATOH8	ATP1A1	ATP5A1	ATP5S	ATP5SL	ATP6V0D1	ATP6V1E2	ATP6V1H	ATP7A	ATRIP	AVPI1	BACH1	BAG4	BAIAP2L2	BATF	BAZ1B	BAZ2B	BCL7C	BCL9	BHLHE40	BHLHE41	BID	BIRC6	BLOC1S1	BNC2	BNIP1	BNIP3	BOLA1	BPTF	BRCA2	BTBD1	BTBD7	BUB3	C11orf30	C11orf71	C11orf84	C12orf29	C12orf66	C12orf73	C15orf61	C16orf80	C17orf75	C19orf25	C19orf48	C19orf70	C1GALT1	C1orf174	C1orf198	C1orf35	C1orf51	C1orf85	C20orf27	C21orf58	C21orf91	C22orf29	C2orf47	C2orf88	C3orf17	C4orf19	C4orf21	C4orf29	C4orf33	C5orf42	C5orf51	C6orf106	C6orf211	C9orf156	C9orf41	C9orf85	C9orf91	C9orf96	CA14	CA8	CABLES1	CACNB3	CACYBP	CAD	CALM3	CAMK2D	CAMK2G	CAMKK1	CAND1	CAPN10	CAPN7	CASC5	CAST	CBR3	CBX2	CBX5	CBX6	CBX8	CC2D1B	CCAR1	CCDC115	CCDC43	CCDC47	CCDC6	CCDC78	CCNA2	CCNB1	CCNJL	CCT2	CCT3	CCT8	CD2AP	CD2BP2	CD3EAP	CD83	CDC123	CDC16	CDC5L	CDC73	CDK17	CDK4	CDK5	CDK5R1	CDKL5	CDKN1B	CDKN2C	CELF2	CENPE	CENPF	CENPM	CENPP	CEP135	CEP57	CEP63	CES2	CFDP1	CGN	CHAC2	CHAF1A	CHCHD10	CHCHD3	CHD6	CHD7	CHD9	CHKA	CHMP2A	CHMP4A	CHST10	CHSY1	CISD1	CIT	CIZ1	CKAP5	CKS2	CLCN2	CLCN3	CLCN5	CLCN6	CLCN7	CLDN14	CLN6	CLP1	CLPX	CMAS	CNDP2	CNKSR3	CNN3	CNOT1	CNOT4	CNTLN	COL12A1	COL4A3BP	COMMD3	COMMD4	COMMD8	COMMD9	COPS3	COPS7A	COPZ1	CORO1B	CORO7	COX18	CPM	CPSF6	CRISPLD1	CRLF3	CRNDE	CSDE1	CSNK1D	CSTF1	CTAG2	CTBP2	CTCF	CTNS	CTSK	CUL3	CUL4A	CUL4B	CUL5	CXorf56	CYB5R4	CYFIP1	CYFIP2	CYP51A1	CYTH3	DAAM2	DACT1	DAK	DAZAP1	DAZAP2	DBP	DCAF11	DCAF13	DCAF17	DCAF4	DCAF7	DCT	DDX10	DDX19B	DDX21	DDX3X	DDX42	DEAF1	DENND2D	DENR	DEPDC1	DEPDC1B	DEPDC7	DERL3	DFFA	DFNB31	DGKG	DHDDS	DHPS	DHRS1	DHX32	DHX33	DHX35	DHX36	DIAPH1	DIP2C	DIS3	DIS3L2	DIXDC1	DKC1	DLEU1	DLL3	DNAJA2	DNAJA3	DNAJA4	DNAJC1	DNAJC10	DNAJC11	DNAJC13	DNMT1	DNMT3A	DOCK1	DOCK9	DOHH	DONSON	DPAGT1	DPF1	DPP7	DPP8	DPY19L2	DPYSL3	DSCR3	DST	DTWD2	DTYMK	DUSP10	DVL2	DYNC1I2	DYNC2H1	DYNC2LI1	DZIP1	EBAG9	ECHDC3	ECSIT	EEF2	EEF2K	EEPD1	EFTUD2	EHMT2	EIF2A	EIF2AK2	EIF2B4	EIF3A	EIF3B	EIF4A1	EIF4E	EIF4EBP1	EIF4ENIF1	EIF4G1	EIF4H	EIF5A2	ELAVL1	ELOVL5	ELOVL6	EML4	EN2	ENC1	ENO1	ENO2	ENOPH1	ENOX1	ENTPD5	EPB41	EPB41L2	EPHA3	ERCC2	ERLIN1	ESF1	ESRP1	ETNK1	ETS1	ETV4	EXOC6	EXOSC1	EXOSC5	EXTL2	EZR	FABP5	FAF1	FAHD1	FAM118B	FAM13B	FAM167B	FAM168B	FAM174B	FAM192A	FAM24B	FAM60A	FAM76A	FAM98A	FAR1	FARSA	FARSB	FBXO11	FBXO5	FBXO9	FDPS	FDX1L	FEM1C	FEN1	FGFR4	FHOD3	FIP1L1	FIS1	FKBP15	FKBP5	FLAD1	FMN1	FMR1	FN3K	FN3KRP	FNDC3A	FOXD3	FOXM1	FOXN2	FOXRED2	FPGS	FRA10AC1	FRMD4B	FRMD6	FRS2	FUT8	FXYD6	FZD9	G3BP2	G6PC3	GABRE	GALE	GALNT11	GALT	GART	GATA4	GCAT	GCN1L1	GDF11	GDI2	GDPD5	GEMIN7	GGA2	GHDC	GIGYF2	GIPC1	GIT2	GK	GLA	GLYR1	GMFB	GMPPA	GMPR2	GNB1	GNB1L	GNG12	GNL3L	GOLGA1	GOLGA3	GOLGA5	GOT2	GPC2	GPM6B	GPN3	GPR137B	GPR143	GRB2	GRPEL2	GSDMD	GSK3A	GTF2A1	GTF2B	GTF2F1	GTF2H1	GTF3C1	GYG1	GYG2	GZF1	H2AFY	HABP4	HAGHL	HAS2	HCFC2	HDAC2	HDAC6	HDGFRP2	HEATR1	HELQ	HERC1	HERC5	HEXIM1	HEXIM2	HEY2	HIAT1	HIST1H3G	HK1	HLTF	HMG20A	HMGB1	HMOX1	HNRNPA1	HNRNPA3	HNRNPC	HNRNPD	HNRNPF	HNRNPH3	HNRNPM	HNRNPR	HOXA3	HOXA4	HOXA5	HOXB13	HOXB7	HOXD13	HPRT1	HPS1	HPS3	HPS5	HR	HRK	HSDL1	HSF2	HSPA12A	HSPA14	HSPA6	HSPA9	HSPD1	HSPH1	HTATSF1	HYOU1	IARS	IBTK	ICA1	ID3	IDH3G	IFRD2	IGF2BP3	IGF2R	IL16	ILF3	IMP4	INF2	ING5	IPO7	IRF2	IRF2BP2	IRF4	IRS2	ISG20L2	ITGA6	ITSN2	IVNS1ABP	JARID2	KANK1	KAT5	KEAP1	KHDRBS1	KHK	KHSRP	KIAA0895L	KIAA0922	KIAA1033	KIAA1430	KIAA1598	KIAA1715	KIAA1731	KIF14	KIF16B	KIF18A	KIF2A	KIFC3	KIT	KLF15	KLF3	KLHL8	KPNA2	KPNA3	KPNA4	KPNB1	KRAS	KREMEN1	LACTB2	LARP4	LARP7	LEF1	LEPROTL1	LETM1	LGI3	LIG3	LIMS1	LIN54	LIN9	LMNA	LMNB1	LONP1	LRBA	LRRC20	LRRC32	LRRC58	LRRC59	LRRC8D	LSAMP	LSM12	LSM5	LTN1	LYAR	LYPD1	LYPLAL1	LYST	LZTS2	M6PR	MACROD1	MAN2A2	MAP2K6	MAP4	MAP6D1	MAPK1	MAPK12	MAPK3	MAPRE1	MAPRE2	MAPT	MARCH9	MAX	MBD3	MBNL1	MCCC1	MCCC2	MCF2L	MCM2	MCM7	MCOLN2	MCOLN3	MCRS1	MDGA2	MDN1	MED28	MEF2C	MEGF9	MELK	MEN1	MEOX2	MEPCE	MEST	METAP1D	METTL12	MFF	MFHAS1	MFN2	MFSD3	MGA	MGST3	MID1IP1	MITD1	MITF	MLLT10	MLPH	MLX	MLXIP	MLYCD	MMS19	MON2	MORC2	MPHOSPH6	MPV17	MRAS	MREG	MRPL2	MRPL22	MRPL24	MRPL45	MRPL49	MRPL52	MRPS18B	MRPS9	MRRF	MSH6	MSI2	MSL3	MST4	MSTO1	MT1X	MTCH1	MTDH	MTERFD1	MTFR1	MTHFR	MTOR	MTUS1	MTX3	MUS81	MUTYH	MVD	MXI1	MYBL1	MYC	MYO10	MYO9A	NADK	NADSYN1	NAP1L4	NAPEPLD	NARF	NAT8L	NAV2	NCALD	NCBP1	NCK1	NCKAP5	NCL	NCOA4	NDRG3	NDUFAF3	NDUFAF4	NDUFB6	NEDD4L	NEDD9	NEK1	NET1	NF2	NFATC2	NFE2L3	NFIA	NFKB1	NFYC	NGLY1	NME2	NNT	NOB1	NOL11	NOL3	NOL7	NOL8	NOP16	NOV	NPM1	NR2F2	NR2F6	NR4A1	NRBF2	NRD1	NRM	NRN1	NRP2	NSD1	NSF	NSUN6	NT5DC1	NT5DC3	NTHL1	NUBP1	NUDCD3	NUDT11	NUDT12	NUDT16L1	NUDT18	NUDT9	NUP188	NUP50	NUP54	NUP62	NUP88	NUP93	NUP98	NUS1	NVL	OAF	ODC1	ODF2	OLA1	OLIG1	OPN3	ORC4	ORC5	ORC6	OSBPL10	OSBPL1A	OSBPL2	OSBPL3	OSGEP	OTUD3	PA2G4	PABPC1	PACSIN2	PAFAH1B3	PAICS	PAK1	PAK1IP1	PANK3	PAPOLA	PARL	PARN	PATL1	PATZ1	PAX3	PAX9	PC	PCBP1	PCDHGC3	PCGF5	PCM1	PCNT	PDCD11	PDCD6IP	PDDC1	PDHB	PDK2	PDZD8	PECR	PELP1	PEPD	PER3	PET117	PEX10	PFAS	PGAM1	PGAP2	PGM1	PGM2	PHB	PHF20	PHF20L1	PHLPP1	PICALM	PIGP	PIK3R1	PIK3R3	PINX1	PKMYT1	PKN2	PKNOX2	PLA1A	PLEKHA6	PLEKHF2	PLEKHG3	PLK1	PLS3	PMVK	PNPLA3	PNPLA4	PNPO	POC1A	POGK	POLA2	POLB	POLG	POLR1E	POLR3A	POLR3E	POP1	POP5	POU3F1	POU3F2	PPA1	PPA2	PPAPDC1A	PPARGC1A	PPARGC1B	PPCDC	PPFIA1	PPFIBP2	PPID	PPIH	PPIL4	PPM1H	PPP1R10	PPP1R3B	PPP1R3C	PPP1R9A	PPP2R1B	PPP2R2A	PPRC1	PRDX2	PRDX3	PRKAR2B	PRKCE	PRKCI	PRKCZ	PRMT1	PRPF3	PRPF39	PRPF40B	PRPF6	PRPSAP1	PRR3	PRR5	PRR7	PRUNE2	PSAT1	PSMA4	PSMA5	PSMB3	PSMC3	PSMC3IP	PSMC4	PSMC6	PSME3	PSME4	PSPC1	PSRC1	PTBP1	PTCH1	PTDSS1	PTGES2	PTGES3	PTGFRN	PTMA	PTPDC1	PTPN1	PTPN23	PTTG1	PUS1	PUSL1	PWP1	PYCR1	PYGL	QRICH1	QSER1	QSOX2	QTRT1	RAB11FIP1	RAB20	RAB27A	RAB3A	RAB3GAP2	RAB3IL1	RAB5A	RAB5B	RAB7L1	RAB8A	RABGAP1	RAD23A	RAD23B	RAD51C	RAD9A	RAI14	RAN	RANBP1	RANBP3	RAP1GAP	RAP2B	RARA	RASEF	RAVER2	RBBP4	RBM15B	RBM18	RBM26	RBM27	RBM38	RBM4B	RBMS1	RCAN1	REPIN1	REV1	RFC1	RFC4	RFESD	RGL2	RGMA	RGS12	RGS19	RIOK2	RLBP1	RLF	RLIM	RMND1	RNASEH1	RNF115	RNF126	RNF13	RNF138	RNF144B	RNF145	RNF166	RNF182	RNF19A	RNF19B	RNF2	RNMT	ROBO1	ROBO2	RPA1	RPA2	RPAP2	RPF1	RPF2	RPP25	RPRD1A	RPRD2	RPS6KA4	RPS6KA5	RRAGB	RRAGD	RRBP1	RREB1	RRN3	RRP1	RTKN	RUFY1	RUFY2	RUFY3	RUNX3	S100PBP	SAE1	SAR1A	SCAPER	SCARB1	SCD	SCFD1	SCLT1	SCO2	SCRN2	SDCBP	SEC63	SEMA6A	SEMA6D	SENP2	SENP6	SEPHS2	SEPT2	SEPT4	SEPT8	SEPT9	SERBP1	SET	SETDB1	SETMAR	SF3B1	SFMBT1	SFT2D2	SFXN2	SGK1	SGK3	SGOL1	SGTA	SH3BP2	SH3GL1	SHB	SHMT2	SHROOM4	SIN3B	SKAP2	SLC11A2	SLC12A2	SLC16A1	SLC19A1	SLC19A2	SLC25A1	SLC25A13	SLC25A22	SLC25A23	SLC25A33	SLC25A36	SLC25A4	SLC25A46	SLC2A6	SLC31A1	SLC35A4	SLC35B2	SLC35B4	SLC38A7	SLC39A10	SLC39A12	SLC39A8	SLC3A2	SLC43A3	SLC45A2	SLC46A3	SLC4A2	SLC6A8	SLC7A2	SLC7A5	SLC7A6	SLCO4A1	SLTM	SMARCAD1	SMARCD1	SMC3	SMEK2	SMG1	SMNDC1	SMYD4	SNAP29	SNAPC1	SNHG12	SNRNP48	SNRNP70	SNRPA	SNX13	SNX16	SNX18	SNX30	SNX5	SNX8	SORBS1	SOX4	SOX6	SPAG9	SPATS2L	SPG20	SPNS1	SPRED1	SPTBN1	SREK1	SRM	SRP54	SRPK1	SRPK2	SRSF1	SRSF3	SSBP4	SSX2IP	ST3GAL4	ST3GAL5	ST6GALNAC3	ST7	ST8SIA6	STAG1	STAG3	STK16	STK17B	STK25	STMN1	STOX2	STRN	STT3A	STX4	STX6	STXBP1	STXBP6	STYX	SUCLG2	SUGT1	SUPT16H	SUPT6H	SUPV3L1	SURF6	SUV39H2	SUZ12	SYDE2	SYNCRIP	SYNRG	SYTL2	TAF1	TAF10	TAF12	TAF4B	TAF5	TAF6L	TAF8	TANC1	TASP1	TBC1D14	TBC1D24	TBC1D5	TBK1	TBX19	TCEAL8	TCERG1	TCTA	TDG	TDRD3	TEAD1	TESK2	TEX10	TFDP1	TGFBRAP1	THADA	THAP5	THAP8	THBS2	THNSL1	THOP1	THUMPD2	TIAL1	TIAM1	TIGD4	TIMELESS	TIMM44	TIMM8A	TIPRL	TLE6	TLK1	TM9SF3	TM9SF4	TMC6	TMEFF2	TMEM126B	TMEM143	TMEM144	TMEM14C	TMEM150A	TMEM164	TMEM181	TMEM198	TMEM199	TMEM206	TMEM229B	TMEM56	TMEM97	TMPRSS13	TMTC2	TNFRSF19	TNKS2	TNPO2	TNRC6B	TOB2	TOMM20	TOMM70A	TOPORS	TOR1AIP2	TPD52	TPP2	TRAF3IP2	TRAF4	TRAP1	TRAPPC2L	TRAPPC6A	TRAPPC8	TRIM11	TRIM37	TRIM46	TRIM63	TRIM73	TRIP11	TRIP4	TRMT1	TRMT2A	TRPC4AP	TRPM1	TRPM7	TRRAP	TRUB2	TSEN2	TSHZ1	TSN	TSPAN7	TSR2	TTC3	TTC37	TTC5	TTK	TUBB	TUBE1	TWF2	TXLNG	TXN	TXNDC9	TXNL1	TYR	TYRP1	U2AF2	UACA	UAP1L1	UBAC1	UBAP2	UBAP2L	UBE2C	UBE2D2	UBE2K	UBE2N	UBE2Q1	UBE3A	UBL4A	UBN1	UBQLN1	UBR2	UBTF	UCHL3	UCK1	UGDH	ULK3	UNC93B1	UNKL	UPF2	UPRT	URM1	UROD	USP1	USP14	USP15	USP28	USP3	USP32	USP36	USP37	USP48	USP5	USP6NL	USP8	UTP11L	UTP14A	UTP18	UTP20	UTP23	UTP6	UTRN	UVRAG	VCP	VDAC1	VDAC2	VEGFB	VEPH1	VMA21	VPS13C	VPS26A	VPS33A	VPS35	VPS37B	VPS53	VPS72	VRK1	WBP2	WDR5	WDR75	WDR77	WDR89	WDYHV1	WIPF1	WIPI1	WNK3	WSB2	WWOX	WWP1	XPNPEP3	XPO1	XPO6	XRCC2	YBX1	YDJC	YEATS4	YIF1B	YTHDC1	YTHDC2	YTHDF2	ZBTB11	ZBTB24	ZBTB40	ZBTB8OS	ZC3H18	ZC3H4	ZCCHC7	ZDHHC5	ZFAND5	ZFHX3	ZFP36L2	ZFP62	ZFP64	ZFX	ZFYVE20	ZFYVE26	ZMYM3	ZMYND11	ZNF131	ZNF195	ZNF202	ZNF207	ZNF24	ZNF263	ZNF276	ZNF280D	ZNF292	ZNF317	ZNF354B	ZNF438	ZNF462	ZNF503	ZNF507	ZNF536	ZNF574	ZNF644	ZNF771	ZNF800	ZRANB2	ZZZ3
MM074_SOX10-KD	CREB3_extended (1358g)	AAK1	ABHD2	ABL2	ABLIM3	ABR	ACAP1	ACOT7	ACOT9	ACTG1	ACTN1	ACTR3	ACVR1	ADAM10	ADAP1	ADK	ADM2	AFTPH	AGA	AGFG1	AGT	AGTRAP	AHI1	AIDA	AIM2	AKAP13	AKAP9	AKIRIN2	AKR1A1	AKT1S1	ALCAM	ALDH18A1	ALDH1L2	ALDOA	ALG12	ALG3	AMOTL1	AMPD2	AMPD3	ANG	ANKRD29	ANKRD42	ANO10	ANTXR2	ANXA1	ANXA2	ANXA4	AP1S1	AP1S2	AP3S1	AP4M1	APOD	ARAF	ARCN1	ARF1	ARF4	ARFGAP1	ARFGAP3	ARFIP2	ARHGAP22	ARHGAP24	ARHGEF17	ARHGEF18	ARHGEF2	ARID5A	ARID5B	ARIH1	ARL1	ARL15	ARL2	ARL2BP	ARL3	ARL4A	ARL8B	ARMC9	ARMCX1	ARMCX2	ARMCX3	ARMCX6	ARSB	ARSG	ASF1A	ASNA1	ASNS	ASPHD1	ASPSCR1	ATF3	ATF4	ATF7	ATG13	ATG16L2	ATL3	ATP10D	ATP13A3	ATP1B1	ATP2B4	ATP6AP1	ATP6AP2	ATP6V1B2	ATP6V1H	ATP8A2	ATP9A	ATXN1	ATXN2L	AUH	AVIL	AZI2	B3GALTL	B3GNT5	B4GALT3	B4GALT4	B9D1	BAG3	BASP1	BBS9	BCL2A1	BET1	BEX1	BEX2	BEX4	BEX5	BFAR	BICD1	BIRC2	BIRC3	BLCAP	BLOC1S3	BMP7	BNIP1	BNIP3L	BOD1	BRAF	BRD2	BRPF3	C10orf118	C11orf24	C11orf31	C11orf63	C12orf23	C12orf44	C14orf132	C14orf159	C14orf182	C14orf28	C15orf39	C15orf48	C15orf52	C16orf52	C16orf80	C19orf66	C1R	C1orf159	C1orf43	C1orf85	C20orf24	C2CD2L	C2orf27A	C3orf52	C6orf226	C9orf156	CAB39L	CACNA2D4	CADPS2	CALCOCO1	CALCOCO2	CALM2	CAMTA2	CAP1	CAPN2	CASP4	CAV1	CAV2	CBLB	CBS	CBX7	CCDC109B	CCDC149	CCDC28A	CCDC57	CCDC91	CCDC92	CCL20	CCL3	CCND1	CCPG1	CCS	CD164	CD276	CD300C	CD36	CD59	CD68	CDA	CDC26	CDC34	CDC37	CDC42EP3	CDCP1	CDH19	CDK17	CDK20	CDK2AP2	CDK4	CDK5RAP3	CDK7	CDKL2	CDKL3	CDV3	CEBPB	CEBPG	CERCAM	CFD	CFL2	CFLAR	CGGBP1	CGRRF1	CHAC1	CHD2	CHIC2	CHID1	CHMP2A	CHMP4A	CHPF	CHPF2	CHRNE	CHST1	CHST15	CHST7	CIB1	CIC	CITED2	CLCF1	CLDN1	CLDN12	CLDN15	CLIC4	CLIP2	CNOT8	CNRIP1	COG1	COG3	COG5	COG6	COL6A2	COMMD3	COMMD8	COPA	COPB1	COPB2	COPE	COPZ1	COPZ2	COQ10B	CORO1B	CORO1C	CORO2B	COX19	COX7A2L	CPEB4	CPNE7	CREB3	CREB3L2	CREB5	CRELD1	CSNK1G1	CSNK2B	CSRP1	CSTB	CTDSP2	CTH	CTHRC1	CTSF	CTTNBP2NL	CUL4A	CUTA	CXCL1	CYB561D2	CYLD	CYR61	CYTH2	DAB2	DAP	DAPL1	DCAF4	DCAF6	DCTD	DCTN2	DCTN5	DCUN1D4	DCUN1D5	DDR2	DEDD2	DEGS1	DENND5A	DERL1	DERL2	DERL3	DFNA5	DHDDS	DHRS3	DHRS7	DKK1	DLC1	DLGAP4	DNAJB1	DNAJB11	DNAJC1	DNAJC25	DNAJC3	DNTTIP1	DPAGT1	DPCD	DPH3	DPYSL2	DRAM1	DRAM2	DSCR3	DSN1	DSTN	DUSP14	DUSP23	DUSP3	DUSP5	DUSP6	DYM	DYNC1H1	DYNLT3	DYRK1B	DYRK4	ECE2	EDC3	EDEM1	EDEM2	EEF1B2	EFR3A	EGFR	EGLN2	EGR1	EHBP1	EHD1	EHD2	EHD3	EID1	EIF1B	EIF2AK4	EIF2B2	EIF4E	EIF4EBP1	ELF4	ELK3	ELL2	ELOVL1	ELOVL5	EMD	EMP1	ENO1	ENTHD1	ENTPD6	ENTPD7	EPN1	EPRS	ERC1	ERF	ERGIC2	ERLEC1	ERN1	ERO1L	ERRFI1	ESYT1	ETV2	EXOSC5	EXT1	EZR	FABP3	FADS1	FADS2	FADS3	FAIM3	FAM102A	FAM104A	FAM114A1	FAM120AOS	FAM129A	FAM129B	FAM133A	FAM160A2	FAM174A	FAM177A1	FAM50A	FAM58A	FAP	FBN1	FBRS	FBXL12	FBXL15	FBXL2	FBXW5	FCER1G	FCHSD1	FDX1L	FEZ1	FGF1	FGF13	FGF5	FHL2	FICD	FIS1	FKBP10	FKBP11	FKBP14	FKBP15	FKBP8	FLNA	FLOT1	FLRT2	FLT1	FLT3LG	FN3KRP	FNDC3B	FNIP2	FOLR3	FOSL1	FOXO3	FOXP1	FPGS	FRMD8	FSCN1	FSTL3	FTL	FUCA2	FURIN	FUT4	FYN	G6PC3	GABARAPL1	GABPB1	GABPB2	GADD45A	GALNS	GALNT7	GANAB	GARS	GBE1	GCLC	GDI2	GDNF	GEM	GEMIN7	GFPT1	GIT1	GLG1	GLRX	GLT8D1	GLTP	GMPPA	GNAI2	GNB1	GNB2	GNL1	GNPTG	GOLGA1	GOLGA2	GOLGB1	GOLIM4	GOLT1B	GORASP2	GOSR2	GPR1	GPR107	GPR137	GPR176	GPR68	GPR84	GPX8	GRB10	GRN	GSDMD	GSK3A	GSN	GTF2B	GTF2F1	GUCY1B3	H6PD	HAGH	HAR1B	HAT1	HAX1	HBEGF	HBP1	HDAC5	HDAC7	HDAC9	HDLBP	HEBP1	HERC3	HERPUD1	HERPUD2	HES7	HEXA	HHAT	HIST1H1C	HIST1H2BD	HIST1H2BJ	HIST1H2BN	HIST1H4H	HLA-C	HLA-DMA	HLA-E	HM13	HMGA2	HMHA1	HOMER1	HOOK2	HOXB2	HOXC6	HOXC9	HSP90B1	HSPA5	HSPB8	HTATIP2	HYOU1	ICAM3	ICT1	IDH3G	IER2	IFI27L2	IFNAR1	IFRD1	IFT20	IFT27	IFT46	IGFBP3	IGFBP6	IKBIP	IL10	IL11	IL1RAPL1	IL20	IL24	IL32	IL6	IL6ST	IMP4	INHBA	INPP1	INSIG2	IP6K1	IRAK4	IRF2BP2	IRF7	IRGQ	ISG15	ISOC2	ITGA1	ITGA2	ITGA6	ITGAX	ITGB1	ITIH5	ITPR3	ITPRIPL2	JMJD1C	JMY	JOSD1	JOSD2	JUN	KAT5	KATNB1	KCNC4	KCNE4	KCNK6	KCNMA1	KCNN4	KCTD5	KDELR1	KDELR3	KDM2B	KDM6B	KIAA1217	KIAA1244	KIAA1522	KIF3B	KITLG	KLC1	KLC2	KLF10	KLF13	KLF16	KLF5	KLF6	KLHDC2	KLHL21	KLHL22	KLHL24	KRT15	KRTCAP2	LAMB2	LAMC2	LAMP2	LAPTM4A	LARP1B	LARP6	LASP1	LATS2	LCMT1	LENG8	LEPRE1	LEPREL1	LEPREL4	LGALS1	LGALS8	LHFP	LHFPL2	LIF	LIG4	LITAF	LMAN1	LMF2	LMO4	LONP1	LOX	LOXL3	LRP1	LRRC2	LRRC28	LRRC59	LRRC8A	LRRFIP2	LSAMP	LTBP1	LTBR	LY96	LYSMD3	LZTFL1	LZTR1	MAD1L1	MAFG	MAGED1	MAGED2	MAGEH1	MAGOH	MAGOHB	MANBAL	MAP1B	MAP1LC3A	MAP1LC3B2	MAP2	MAP2K1	MAP2K3	MAP2K7	MAP3K10	MAP4	MAP4K5	MAP7D1	MAP9	MAPK1IP1L	MAPKAPK2	MAPKAPK3	MARCH3	MAST4	MAX	MBD1	MBD2	MCAM	MCFD2	MCL1	MCOLN1	MCRS1	MCTP1	MDGA1	MET	METRNL	METTL1	MFSD1	MFSD10	MFSD2A	MFSD5	MGAT1	MGLL	MICAL2	MICALL1	MID1IP1	MIF	MLF2	MLLT4	MMADHC	MMD	MME	MMP1	MOAP1	MOGS	MORC1	MOSPD1	MPG	MPV17L2	MPZL1	MPZL3	MRFAP1	MRPL14	MRPL54	MRPL55	MRPS6	MSC	MSRA	MSRB3	MSTO1	MT2A	MTCH1	MTHFD2	MTHFD2L	MTRF1L	MTSS1	MUC1	MX2	MXD4	MYADM	MYD88	MYEOV	MYH9	MYL12A	MYL12B	MYL5	MYL9	MYO1C	MYOF	MZF1	NAA50	NAB2	NAGK	NAMPT	NAPA	NAPG	NAT6	NBAS	NBPF10	NCDN	NCSTN	NDEL1	NDFIP2	NDUFA4L2	NEAT1	NECAP1	NEU1	NFE2L1	NFKB2	NFKBIL1	NFKBIZ	NLRP3	NOTCH2	NOTCH2NL	NPAS1	NPC1	NPC2	NPRL2	NPTN	NR2F1	NR3C1	NRBF2	NRBP1	NRG1	NRP1	NUCB2	NUDT2	NUDT9	NUPR1	NUS1	NXT1	OCIAD1	OGT	OPTN	ORAI3	ORMDL2	ORMDL3	OS9	OSBP	OSBPL8	OSMR	OTUD5	OXSR1	P4HA2	PAM	PAPSS2	PAQR5	PARP6	PARP8	PARVA	PCGF2	PCK2	PCMTD1	PCSK6	PCYT1A	PDE4DIP	PDGFRL	PDIA4	PDIA5	PDLIM5	PDXDC1	PDXK	PEF1	PELO	PERP	PEX11A	PFDN5	PGD	PGM3	PGPEP1	PGS1	PHACTR2	PHF1	PHIP	PHLDA3	PHLDB1	PI4K2A	PIAS3	PICALM	PIGC	PIM1	PINK1	PIP5K1A	PJA1	PJA2	PKIG	PLA2G15	PLA2G4C	PLD3	PLD6	PLEK2	PLIN3	PLOD1	PLOD3	PMAIP1	PMEPA1	PMF1	PMM1	PMP22	PMVK	PNLIPRP3	PNP	PNPLA2	PNPLA8	PNRC1	POGK	POP7	PORCN	POU2F2	PPAP2B	PPAP2C	PPAPDC1B	PPFIBP1	PPIC	PPP1R11	PPP1R14B	PPP1R15A	PPP1R16A	PPP2CB	PPP2R1A	PPP2R5A	PPP4C	PQLC2	PRCD	PRDX1	PRDX5	PREB	PRKAG2	PRNP	PRPS1	PRPSAP1	PRRC1	PRRX1	PRSS22	PSD3	PSMB2	PSMB8	PSMD9	PSMF1	PSPN	PTGER2	PTGS1	PTHLH	PTOV1	PTPRE	PTPRR	PTRF	PTS	PTX3	PURA	PVRL2	PWWP2B	PXN	PYCR1	PYGB	QARS	RAB10	RAB11B	RAB11FIP5	RAB18	RAB1A	RAB2A	RAB31	RAB3GAP2	RAB5A	RAB6A	RAB7A	RAB7L1	RAB8B	RABAC1	RABEPK	RABGEF1	RABIF	RALA	RAMP1	RANGRF	RAP1A	RAP1B	RAPH1	RASSF1	RBCK1	RBM5	RBM7	RBPJ	RCAN1	RCN3	REEP5	RELA	RELB	RENBP	RER1	RGMB	RGS16	RGS17	RGS3	RHBDF1	RHCE	RHCG	RHEB	RHEBL1	RHOC	RHOG	RIN1	RING1	RIPK2	RND3	RNF128	RNF139	RNF217	RNF34	RNF7	RNH1	RNPEP	RPA2	RPN1	RPN2	RPS6KA1	RPS6KA2	RPS6KA3	RPS6KC1	RPUSD2	RRAGA	RRAGC	RRBP1	RSPH3	RSPRY1	RSU1	RTN2	RTN3	RTN4	RUNX1	RWDD2A	S100A11	S100A16	S100A2	S100A3	S100A5	SAP30BP	SAR1A	SAR1B	SARS	SBDS	SBSN	SCAMP2	SCAMP3	SCARB2	SCG2	SCG5	SCHIP1	SCO2	SCYL1	SDC4	SDCBP2	SDF2	SDHAF1	SEC11C	SEC16A	SEC22A	SEC23A	SEC23B	SEC24A	SEC24D	SEC31A	SEC61A1	SEC61G	SEC62	SEC63	SEL1L	SEL1L3	SELK	SELM	SEPHS2	SERINC3	SERPINB7	SERPINB8	SERPIND1	SERPINE1	SERTAD3	SETX	SEZ6L2	SGMS2	SGSM1	SGSM3	SGTA	SH3BP5	SH3GL1	SH3PXD2A	SHISA4	SHMT2	SHOC2	SIGLEC15	SIKE1	SKIL	SLAMF7	SLC12A8	SLC17A5	SLC1A5	SLC25A14	SLC25A26	SLC25A39	SLC27A4	SLC30A5	SLC30A7	SLC31A2	SLC33A1	SLC35A2	SLC35B1	SLC35C1	SLC35C2	SLC35E1	SLC35E3	SLC35F5	SLC36A4	SLC37A3	SLC38A1	SLC38A2	SLC39A11	SLC39A13	SLC39A14	SLC39A7	SLC41A2	SLC48A1	SLC6A6	SLC7A1	SLC7A11	SLC7A6	SLC9A1	SMAD2	SMAD4	SMOX	SMTN	SMYD3	SNAPC2	SND1	SNX11	SNX21	SNX24	SNX8	SOAT1	SP100	SP110	SPAG7	SPAG9	SPG21	SPHK1	SPINK1	SPINT1	SPOCD1	SPOP	SPRY2	SPRY4	SPRYD3	SPSB2	SPTLC1	SPTY2D1	SQRDL	SQSTM1	SRC	SRD5A3	SRGAP1	SRP19	SRP54	SRPR	SRPX2	SSBP3	SSR3	SSSCA1	SSU72	ST3GAL1	STAG1	STARD3	STAT1	STAT6	STC2	STEAP3	STIM1	STK40	STMN3	STX1A	STX4	STX5	STXBP2	SUMF1	SUN2	SURF4	SUSD1	SVIL	SYN3	SYNC	SYNE1	SYS1	SYT1	SYT11	SYT7	SYVN1	TAC1	TACC2	TAF12	TAF13	TAF7	TANK	TAOK3	TBC1D10A	TBC1D15	TBC1D20	TBC1D23	TBC1D25	TBCB	TBCC	TBPL1	TBX3	TCEAL1	TCEAL3	TEAD4	TECPR1	TES	TFF2	TFG	TGFB1I1	TGFBI	TGIF1	THAP2	THBD	THBS1	THOC5	TIGD6	TINF2	TJP2	TLN1	TM2D2	TM4SF1	TM9SF2	TMBIM1	TMCO3	TMED10	TMEM101	TMEM104	TMEM115	TMEM138	TMEM167B	TMEM170A	TMEM185A	TMEM198	TMEM214	TMEM219	TMEM222	TMEM30A	TMEM39A	TMEM41B	TMEM45A	TMEM50B	TMEM55B	TMEM57	TMEM70	TMEM9	TMF1	TMSB10	TMUB2	TNC	TNFAIP1	TNFAIP8	TNFRSF1A	TNFRSF1B	TNIK	TNIP1	TNPO1	TOLLIP	TOM1	TOM1L1	TOP3A	TP53INP2	TPM1	TPM4	TPP1	TPRA1	TPST1	TPST2	TRAF1	TRAF3IP2	TRAM1	TRAPPC2P1	TRIB1	TRIB3	TRIM25	TRIM27	TRIM56	TRIOBP	TRMT112	TRPC4AP	TRPM4	TRPT1	TRPV2	TSC22D2	TSG101	TSPAN1	TSPAN13	TSPAN17	TSPAN4	TSPYL2	TTC17	TTC39B	TTC9C	TTLL11	TUBB	TUBB2B	TUBB6	TUBE1	TXLNA	TXNDC11	TXNDC12	UAP1	UBA1	UBA5	UBA6	UBAP1	UBASH3B	UBC	UBE2A	UBE2B	UBE2D3	UBE2E1	UBE2E2	UBE2E3	UBE2H	UBE2J1	UBE2K	UBR4	UBXN1	UBXN11	UBXN6	UFC1	UGCG	UGDH	UNC13A	UPRT	USO1	USP12	USP53	USP7	UXT	VAC14	VAMP2	VAMP4	VAMP5	VAPA	VEGFA	VIM	VKORC1	VKORC1L1	VPS18	VPS25	VPS26A	VPS37C	VPS72	WASL	WBP2	WBP4	WBP5	WDR1	WDR13	WDR18	WDR26	WDR41	WDR45	WDR54	WDR5B	WDR81	WDSUB1	WDTC1	WFS1	WIBG	WIPF2	WSB2	WWC3	XIAP	XIRP1	XPOT	XPR1	XRCC1	XRRA1	YAP1	YARS	YIF1A	YIF1B	YIPF5	YIPF6	YKT6	YPEL3	YPEL5	YTHDF1	ZBTB7A	ZC3H12C	ZCCHC2	ZCCHC7	ZDBF2	ZDHHC16	ZDHHC9	ZFAND2A	ZFAND2B	ZFAND6	ZFP36L1	ZFPL1	ZMAT5	ZMIZ2	ZNF259	ZNF274	ZNF275	ZNF292	ZNF347	ZNF416	ZNF419	ZNF521	ZNF587	ZNF655	ZNF699	ZNF747	ZNF75A	ZNF846	ZNHIT2	ZP3	ZRSR2	ZSWIM6	ZYX
MM074_SOX10-KD	TFDP1_extended (1319g)	AACS	AARS2	ABCB10	ABCB5	ABCB7	ABHD10	ACAA2	ACACA	ACAD9	ACAP2	ACER3	ACLY	ACTG1	ADA	ADAM15	ADAT1	ADCK2	ADCY2	ADCY3	ADNP2	ADORA2B	AFG3L2	AGFG1	AGFG2	AGPAT5	AKAP7	AKNAD1	AKT1	AKT2	ALG6	AMBRA1	AMMECR1L	AMOT	AMPH	ANAPC4	ANKFY1	ANKLE2	ANKRD11	ANKRD13A	ANKRD16	ANKRD32	ANKRD54	ANKRD9	ANKS1B	ANKS6	ANLN	AP1B1	AP1G2	AP1S3	AP3S2	APAF1	APEX2	APOC1	APOLD1	ARHGAP10	ARHGAP11A	ARHGAP11B	ARHGAP29	ARHGAP33	ARHGEF1	ARHGEF18	ARHGEF40	ARID1A	ARL13B	ARMC6	ARMC7	ASB1	ASB13	ASF1B	ASPM	ASXL1	ATAD2	ATAD3B	ATAD5	ATF7IP	ATG16L1	ATP11A	ATP2A2	ATPAF1	AURKA	AURKB	AVEN	AZI1	AZIN1	BAI2	BAP1	BBS7	BCAR3	BCL2	BDH1	BIK	BLM	BLMH	BRCA1	BRCA2	BRD7	BRI3BP	BRIP1	BRMS1L	BRPF1	BTBD3	BTBD6	BTG3	BTN2A2	BTRC	BUB1B	C11orf30	C11orf82	C11orf84	C12orf29	C12orf4	C12orf73	C14orf80	C16orf59	C16orf70	C17orf53	C17orf70	C17orf85	C18orf54	C18orf56	C19orf25	C19orf40	C19orf44	C19orf48	C1orf112	C1orf131	C1orf54	C21orf58	C22orf29	C3orf67	C4orf33	C5orf30	C5orf34	C6orf106	C8orf48	C9orf40	C9orf69	C9orf96	CA8	CACNB3	CAMK4	CAMKK2	CAPRIN2	CASC3	CASC5	CASP1	CASP8	CASQ2	CBFB	CBL	CBLL1	CBX2	CCDC102A	CCDC130	CCDC132	CCDC138	CCDC14	CCDC15	CCDC150	CCDC51	CCDC58	CCDC66	CCDC85C	CCDC88A	CCNA2	CCNE2	CCNF	CD83	CDADC1	CDAN1	CDC25A	CDC25C	CDC34	CDC45	CDC6	CDC7	CDCA2	CDCA3	CDCA4	CDCA7	CDCA7L	CDCA8	CDK1	CDK11B	CDK5R1	CDKAL1	CDKL1	CDKN2C	CDT1	CECR2	CECR7	CENPA	CENPBD1	CENPE	CENPF	CENPH	CENPI	CENPK	CENPL	CENPP	CENPQ	CENPT	CEP135	CEP152	CEP55	CEP57	CEP57L1	CEP72	CEP76	CEP78	CEP97	CERK	CES2	CHAC2	CHAF1A	CHAF1B	CHD3	CHEK1	CHEK2	CHML	CHPT1	CHSY1	CHTF18	CIB2	CIT	CITED1	CKAP2L	CLCC1	CLCN2	CLK3	CLOCK	CLPTM1L	CLSPN	CNOT1	CNOT6	CNPY4	CNTD1	CNTLN	CNTROB	COBL	COQ3	COX10	CPA2	CPNE2	CPOX	CPSF1	CRKL	CRLS1	CROT	CRYBB2	CS	CSDE1	CSE1L	CSK	CSMD1	CSPP1	CSTF1	CSTF3	CTAG2	CTCF	CTDSPL2	CTR9	CUL2	CUL5	CWF19L1	CWF19L2	CYB5RL	CYBRD1	CYP2U1	DARS2	DAZAP1	DBP	DCAF15	DCAF16	DCK	DCLRE1A	DCLRE1B	DCLRE1C	DCP2	DDX11	DDX19A	DDX19B	DEDD	DEK	DENND4A	DENND4B	DFNB31	DGAT1	DGCR8	DGKD	DGKZ	DHRS11	DHTKD1	DHX15	DHX33	DHX35	DHX37	DIAPH1	DIAPH3	DIDO1	DIP2B	DIS3L	DLAT	DLEU2L	DLGAP5	DLST	DMC1	DMD	DNAH14	DNAJA4	DNAJC21	DNAJC24	DNAJC9	DNTTIP2	DOCK1	DOPEY1	DPF1	DPH5	DPP9	DPY19L1	DPY19L2	DPY19L4	DPYSL3	DRAM2	DSCC1	DSN1	DTL	DUS1L	DUS4L	DUSP12	DVL2	DYNLL2	DZIP1	E2F1	E2F2	E2F8	E4F1	EBPL	ECT2	EDA2R	EEF2K	EEPD1	EFCAB2	EFTUD2	EGLN1	EIF1AD	EIF2AK2	EIF4EBP2	ELAC1	ELAC2	ELMO1	EMILIN2	ENAH	EP400	EPHA5	EPM2A	EPS15L1	EPT1	ERCC2	ERCC5	ERCC6L	ESCO2	ESPL1	EXO1	EXOC4	EXOC6B	EXOSC6	EXOSC9	EXTL3	EYA3	EZH2	FAF1	FAM101B	FAM110A	FAM111A	FAM111B	FAM115A	FAM117B	FAM118B	FAM126B	FAM149A	FAM151B	FAM160B2	FAM161A	FAM178A	FAM199X	FAM19A5	FAM20B	FAM26F	FAM53B	FAM57A	FAM69B	FAM69C	FAM72D	FAM81A	FAM92A1	FAM98B	FAN1	FANCB	FANCD2	FANCG	FANCI	FANCL	FARP1	FBF1	FBLN5	FBXL18	FBXL19	FBXL7	FBXO43	FBXO45	FBXO5	FBXW2	FECH	FEN1	FERMT1	FEZF1	FGD1	FGFR1OP	FHOD3	FIGNL1	FIP1L1	FMR1	FN3KRP	FNTB	FOXC1	FOXK2	FOXM1	FOXRED1	FOXRED2	FRMD4B	FTSJ3	FXR2	FZR1	GABARAP	GABPB1	GATAD2A	GBA2	GCDH	GCLC	GDI1	GEN1	GFM1	GFOD1	GHR	GINS1	GINS2	GINS3	GINS4	GLB1L2	GLI3	GLRX5	GLUD1	GLUD2	GMCL1	GMNN	GNA11	GNA13	GNAQ	GNG4	GOT2	GPATCH2	GPATCH8	GPBP1L1	GPC2	GPD1L	GPD2	GPR153	GPR19	GPR3	GPR85	GPRC5B	GRASP	GRHL1	GRK5	GRPEL2	GSTCD	GTF3C1	GTF3C2	GTF3C4	GTF3C5	GUF1	GXYLT2	H1FX	H2AFX	HABP4	HAS2	HAUS2	HAUS6	HAUS8	HCCS	HCFC1	HDAC6	HDDC3	HDGFRP3	HELLS	HEXDC	HEY2	HHAT	HIBCH	HIC2	HIRIP3	HIST1H1A	HIST1H1B	HIST1H1D	HIST1H2AG	HIST1H2AH	HIST1H2AM	HIST1H2BH	HIST2H2AC	HJURP	HLTF	HMG20A	HMGB2	HMGXB4	HMMR	HOXA5	HOXA6	HOXA7	HPS1	HRASLS	HSPA4L	HTT	HYLS1	ICMT	ID4	IDH2	IER5	IFI27L1	IFT122	IFT80	IKBKE	IL12RB2	IL16	IL1RAP	ILF2	IMPA2	INCENP	INF2	ING1	ING3	INO80D	INTS5	INTS9	IPO9	IQCG	IQSEC1	IRF4	ISYNA1	ITGA9	KAT2B	KATNAL2	KBTBD6	KCMF1	KCTD2	KDM2B	KDM3B	KEAP1	KHDRBS3	KHK	KHSRP	KIAA0101	KIAA0226	KIAA1009	KIAA1524	KIAA1586	KIAA1731	KIAA2013	KIF11	KIF13B	KIF14	KIF15	KIF18B	KIF20A	KIF20B	KIF22	KIF23	KIF24	KIF2C	KIF3C	KIFC1	KIRREL	KLF16	KLHL23	KLHL8	KLRG1	KREMEN1	KRT27	LANCL1	LARGE	LBR	LCP2	LENG9	LETMD1	LIG1	LIG3	LIN52	LIPT2	LLGL1	LMBR1	LMF2	LMNB1	LMNB2	LONP1	LPAR3	LPHN3	LRAT	LRCH1	LRIG2	LRP8	LRRC14	LRRC26	LRRC45	LRRC8A	LRTOMT	LSM14B	LSS	LUC7L	LYPD1	LYRM7	LYSMD4	MAEA	MAFG	MAML1	MAN1A2	MAN2A2	MAP3K1	MAP3K3	MAP3K4	MAP3K6	MAP4K2	MAP7	MAPK1	MAPK14	MAPK3	MAPK4	MAPKBP1	MAPRE2	MARK2	MBD2	MBD3	MBOAT2	MBTPS2	MCM10	MCM2	MCM4	MCM5	MCM6	MCM7	MCPH1	MCTP1	MDC1	MDFIC	MDM1	MED14	MED15	MED22	MELK	MEPCE	MESDC1	METTL6	MFHAS1	MFN2	MGAT5B	MGRN1	MICAL3	MINK1	MIPEP	MIPOL1	MKI67	MKNK2	MMS22L	MND1	MNS1	MON2	MPHOSPH9	MPP6	MPPE1	MPRIP	MRAS	MREG	MRM1	MSH2	MSL1	MSL3	MST4	MTA3	MTFMT	MTFP1	MTM1	MTMR6	MTPAP	MTRNR2L10	MTRNR2L2	MUS81	MUTYH	MXD3	MYBL1	MYBL2	MYEF2	MYO19	MYO9B	NAA16	NAA35	NAA40	NADK	NAPEPLD	NARG2	NARS2	NAV2	NBL1	NCAPD2	NCAPD3	NCAPG	NCAPG2	NCAPH	NCAPH2	NCKIPSD	NCOA5	NCOA6	NCOA7	NDC80	NDUFV1	NEDD1	NEDD4L	NEK9	NENF	NETO2	NF2	NFATC2IP	NFATC3	NFE2L3	NFIB	NFKB1	NGLY1	NGRN	NHLRC2	NIN	NLN	NOL3	NPAS2	NR2F6	NRIP1	NT5DC2	NT5M	NUF2	NUFIP2	NUP107	NUP155	NUP205	NUP210	NUP62	NUP85	NUSAP1	NXF1	OAF	OCA2	OGDH	OGFOD1	OIP5	OMG	OPN3	ORC1	ORC3	ORC5	ORC6	OSBPL11	OSBPL3	OTUD3	OTUD5	OXR1	PABPC4	PACRGL	PACS1	PACS2	PACSIN3	PAK1	PAK4	PANK1	PANK2	PANK3	PAPOLG	PAQR8	PARD3B	PARP2	PARP8	PARS2	PATL1	PATZ1	PBK	PBX2	PCGF6	PCNA	PCNT	PCYOX1L	PDE3B	PDE7A	PDS5B	PEX19	PFAS	PFKFB4	PGGT1B	PGP	PHACTR1	PHC3	PHF6	PHF7	PHKB	PHTF2	PI4K2B	PIAS2	PIF1	PIGH	PIK3CB	PIK3CD	PILRB	PIP4K2B	PIP5K1A	PKMYT1	PLAGL2	PLCB4	PLCG1	PLD1	PLEKHF2	PLEKHG1	PLEKHH1	PLEKHH2	PLK1	PLK4	PLXND1	PM20D2	POFUT1	POLA1	POLD1	POLD3	POLE	POLE2	POLG	POLH	POLQ	POLR1A	POLR2A	POLR2J2	POLR3A	POLR3F	POM121	POM121C	POU3F1	POU3F2	PPARGC1A	PPME1	PPP1CB	PPP1R15B	PPP1R2	PPP1R3E	PPP2R5E	PPP3CB	PPP5C	PRC1	PRDM16	PRELID2	PREPL	PRIM1	PRIM2	PRKAR2A	PRKAR2B	PRKRIR	PRMT3	PRPF19	PRPS2	PRRG4	PRTG	PSIP1	PSMC3	PSMC3IP	PSRC1	PTBP2	PTCH2	PTDSS1	PTK2B	PTPN2	PTPN23	PTPN3	PTPN9	PYCRL	QKI	QRSL1	QSER1	RAB17	RAB21	RAB28	RAB35	RAB3IP	RAB5B	RACGAP1	RAD51	RAD51AP1	RAD54L	RALGDS	RALGPS1	RANBP9	RANGAP1	RAP1GDS1	RAP2A	RAPGEF1	RASEF	RASSF3	RAVER2	RB1	RBBP4	RBBP5	RBBP8	RBBP9	RBL1	RBM12	RBM14	RBM15	RBM15B	RBM23	RBM38	RBM4B	RBM5	RBMXL1	RCAN3	RCC1	RCC2	RCCD1	RCOR1	RECQL4	REEP4	REL	RELT	REV3L	REXO1	RFC2	RFC3	RFC4	RFC5	RFESD	RFWD2	RFWD3	RFX2	RIBC2	RIC8B	RIF1	RIPK4	RLF	RLIM	RMI1	RMND5B	RNF144A	RNF157	RNF168	RNF182	RNF219	RNF26	RNF4	RPIA	RPS6KA4	RPS6KA5	RPS6KB1	RPS6KL1	RREB1	RRM1	RRM2	RSAD1	RTKN	RTKN2	RTTN	RUFY3	RXRG	RYK	SAC3D1	SACS	SAMD1	SAP30	SASS6	SBF1	SBNO2	SCAI	SCAPER	SCLT1	SCMH1	SCML1	SCRIB	SDR39U1	SEC22C	SEC61A2	SEMA6A	SENP2	SEPHS1	SERPINB1	SESTD1	SETD6	SETD7	SF3A1	SF3B3	SFI1	SFMBT1	SFT2D2	SFXN1	SFXN5	SGOL1	SGOL2	SGTA	SH2B1	SH3BP2	SH3D19	SH3GLB2	SH3TC2	SHCBP1	SHISA2	SHMT1	SHROOM2	SHROOM3	SIAH2	SIGMAR1	SIPA1	SKA1	SKA3	SKI	SKP2	SLAIN1	SLC11A2	SLC16A10	SLC19A1	SLC19A2	SLC25A17	SLC25A23	SLC25A24	SLC25A25	SLC25A28	SLC25A44	SLC29A1	SLC30A10	SLC35F1	SLC46A3	SLC47A1	SLC4A2	SLC5A6	SLC7A2	SLC7A5	SMARCA1	SMARCAD1	SMC4	SMG1	SMO	SMURF1	SMYD2	SNX18	SOAT1	SORBS1	SORL1	SORT1	SOX12	SPAG1	SPAG5	SPATA7	SPC24	SPC25	SPICE1	SPIN2B	SPIRE2	SPSB1	SRCAP	SREK1IP1	SRRM3	SRSF1	SRSF10	SRSF6	SS18L1	SSBP4	SSX2IP	ST6GAL1	ST6GALNAC3	ST7	ST8SIA6	STARD7	STAU2	STIL	STK24	STK32A	STK39	STK4	STRBP	STRN	STRN4	STXBP5	SUGP1	SUN1	SUOX	SUV39H1	SYNE2	TAB3	TACC3	TAF1	TAF10	TAF5	TAF6	TAOK1	TASP1	TBC1D10B	TBCCD1	TBL3	TBPL1	TCF12	TCF19	TCHP	TEAD4	TELO2	TERF2	TET1	TEX261	TFDP1	TFDP2	TGDS	TGFBR3	THAP10	THAP11	THBS2	THNSL1	THOC6	THOP1	THUMPD2	TIMELESS	TIRAP	TMCC2	TMCO4	TMED8	TMEM107	TMEM161B	TMEM164	TMEM168	TMEM170A	TMEM179	TMEM184B	TMEM19	TMEM194A	TMEM194B	TMEM2	TMEM201	TMEM220	TMEM39B	TMEM51	TMEM64	TMEM68	TMOD2	TMPO	TMPRSS5	TNFRSF19	TNIP2	TNPO1	TNPO2	TOE1	TOMM40L	TOP2A	TOP3A	TOPBP1	TOR1AIP1	TP53I3	TPD52L1	TPK1	TRAF3	TRAF3IP1	TRAF4	TRAIP	TRAP1	TRAPPC10	TRIB2	TRIM37	TRIM73	TRIP12	TRUB1	TSGA10	TSPAN7	TSTD2	TTC39A	TTF1	TTF2	TTL	TTLL12	TTYH2	TUB	TUBGCP3	TUBGCP4	TYK2	TYMS	UAP1L1	UBA6	UBAC1	UBE2C	UBE2T	UBE2Z	UBIAD1	UBQLN1	UBR1	UBR7	UBXN2A	UCK1	UCP2	UGT8	UHRF1BP1	UHRF2	ULK3	UMPS	UNK	UPF1	UPK3B	UROD	USP1	USP22	USP24	USP25	USP28	USP36	UTP3	VANGL1	VEZF1	VILL	VPS13A	VPS18	VPS36	VPS45	VPS52	VRK1	VRK2	VSIG10	VTA1	WASF3	WBP1	WDR33	WDR4	WDR47	WDR5	WDR53	WDR6	WDR62	WDR76	WDR90	WDYHV1	WEE1	WHSC1	WIZ	WRB	WRNIP1	WSB2	WWOX	XPNPEP3	XPO4	XPO6	XRCC1	XRCC2	XRCC6BP1	XYLB	YEATS2	YEATS4	YWHAH	ZBTB44	ZC3H11A	ZC3H18	ZC3H3	ZC3H7B	ZCCHC11	ZDHHC13	ZDHHC21	ZDHHC5	ZDHHC6	ZFHX3	ZFP36L2	ZFP62	ZFP90	ZMAT3	ZMYND19	ZNF101	ZNF107	ZNF142	ZNF143	ZNF160	ZNF169	ZNF200	ZNF205	ZNF215	ZNF251	ZNF280B	ZNF280C	ZNF280D	ZNF282	ZNF33A	ZNF33B	ZNF346	ZNF367	ZNF430	ZNF438	ZNF473	ZNF484	ZNF496	ZNF503	ZNF518B	ZNF519	ZNF551	ZNF566	ZNF576	ZNF609	ZNF613	ZNF620	ZNF669	ZNF672	ZNF695	ZNF7	ZNF740	ZNF786	ZNF789	ZNF827	ZNF85	ZNF865	ZNRF2	ZSCAN22	ZSCAN5A	ZWILCH
MM074_SOX10-KD	SREBF2_extended (1308g)	AADAT	ABCA1	ABCA5	ABCB10	ABCC4	ABHD11	ABHD2	ABL2	ABR	ACACA	ACAN	ACLY	ACO1	ACO2	ACP2	ACSF2	ACSL3	ACSS2	ACTN1	ACTR1B	ACTR2	ACVR1	ACVR1B	ACVR1C	ADAM10	ADAM23	ADAM9	ADAMTS1	ADAR	ADARB1	ADCY2	ADCY3	ADCYAP1	ADD1	ADNP2	ADORA2B	AFF4	AGFG1	AGPAT2	AGPAT3	AGPAT5	AGTPBP1	AGTRAP	AHCYL1	AHNAK	AHRR	AKAP11	AKAP12	AKAP13	AKAP9	AKT1	AKT2	ALDH1A3	ALDH4A1	ALG1	ALKBH5	AMD1	AMDHD2	ANGPTL2	ANKRD11	ANKRD12	ANKRD28	ANKRD44	ANKRD9	ANKS1A	ANKS1B	ANO10	ANO4	ANO5	ANO6	ANTXR1	AP1AR	AP2B1	AP3D1	APC	APLP2	APOLD1	APP	ARFGEF1	ARGLU1	ARHGAP17	ARHGAP29	ARHGAP32	ARHGAP5	ARHGEF12	ARHGEF9	ARID5B	ARL8A	ARL8B	ARPC1B	ARSG	ASAH1	ASAP2	ASB2	ASPH	ASXL2	ATL3	ATM	ATP10A	ATP11B	ATP11C	ATP13A2	ATP13A3	ATP1A1	ATP1B3	ATP2A2	ATP2B4	ATP2C1	ATP6AP1	ATP6AP2	ATP6V0A1	ATP6V0B	ATP6V1A	ATP6V1H	ATP7A	ATRN	ATXN2	ATXN7	AVL9	B3GALT6	B3GALTL	B3GAT3	B3GNT2	B4GALT1	B4GALT3	BACE1	BACE2	BAHD1	BAMBI	BAZ1B	BAZ2A	BHLHE40	BMF	BMPR2	BPTF	BRD1	BRD9	BSDC1	BTBD3	BTBD7	BTN3A2	C12orf49	C17orf59	C1GALT1	C1S	C1orf85	C2orf69	C9orf69	CABLES1	CACNA2D1	CADM1	CALR	CAMK2D	CAND1	CANT1	CANX	CAPRIN1	CASC5	CBFB	CBL	CBLB	CBX6	CCDC144A	CCDC47	CCDC6	CCDC8	CCDC88A	CCL3	CCNG1	CCNG2	CCNL1	CD164	CD276	CD47	CD55	CD63	CD83	CD97	CDC42BPB	CDH19	CDK1	CDK12	CDK16	CDK19	CDK5R1	CDK5RAP3	CDK6	CDKN2C	CDV3	CELF1	CELF2	CEP350	CEP55	CERCAM	CERK	CHAF1A	CHD4	CHID1	CHL1	CHPF	CHPF2	CHPT1	CHST11	CHSY1	CIC	CISD2	CLASP1	CLCN3	CLCN5	CLCN7	CLDN12	CLIP1	CLIP4	CLN5	CLN6	CLN8	CLPTM1	CLPTM1L	CLSTN1	CLTC	CMTM8	CNDP2	CNIH4	CNPY2	COL12A1	COL18A1	COL4A2	COL4A3BP	COL5A2	COL6A3	COL9A3	COQ2	COTL1	CPD	CPEB2	CPOX	CPS1	CPSF4	CPT1A	CREB3L2	CREBBP	CREG1	CS	CSDE1	CSE1L	CSNK1E	CSNK1G2	CSPG4	CST3	CTDSP2	CTDSPL	CTNS	CTSA	CTSD	CTSF	CTSK	CTSO	CTSZ	CUL3	CUL4A	CUL5	CUX1	CXorf23	CYP51A1	CYTH3	DAAM1	DAAM2	DACT3	DAG1	DAGLA	DAPL1	DAZAP1	DCAF15	DCAF7	DCBLD2	DCTN4	DDI2	DDX17	DDX3X	DEGS1	DENND5A	DGKH	DHRS7	DHX15	DHX32	DIAPH2	DICER1	DIDO1	DIP2B	DIP2C	DIRAS1	DLG1	DLST	DMWD	DMXL2	DNAJA4	DNAJB2	DNAJB9	DNAJC13	DNAJC3	DOCK1	DOCK5	DPAGT1	DPY19L1	DPY19L3	DST	DSTYK	DTX2	DUSP4	DVL1	DVL2	DVL3	DYNC1H1	DYRK1A	DYRK2	E2F7	EDEM1	EDEM3	EEA1	EEF2K	EGFL7	EIF2AK1	EIF2AK3	EIF2AK4	EIF4G1	ELK4	ELOVL1	ELOVL5	ELOVL6	EMILIN2	EMP1	ENAH	ENDOD1	ENO2	ENTPD6	EPDR1	EPHA3	EPT1	ERAP1	ERBB2	ERC1	ERCC2	ERLIN2	ERO1L	ERP29	ERP44	ESYT1	ESYT2	ETS1	ETV3	EVL	EWSR1	EXOC4	EXTL1	EXTL2	EZH2	FADS1	FADS2	FADS3	FAM101B	FAM102B	FAM118A	FAM120AOS	FAM134A	FAM13B	FAM167B	FAM174A	FAM178A	FAM198B	FAM19A5	FAM20B	FAM3A	FAM3C	FAM57A	FAM63B	FAM84B	FAM91A1	FAN1	FARP2	FASN	FAT1	FBXL7	FBXO28	FBXO31	FBXO32	FDFT1	FDPS	FEM1B	FEM1C	FGD4	FGFR1	FKBP2	FKBP7	FLNA	FMN1	FN1	FNIP2	FOXJ3	FOXK1	FOXK2	FOXM1	FOXN2	FOXRED2	FRAT2	FRMD4A	FRMD4B	FRMD8	FRYL	FSTL1	FUCA1	FUCA2	FYCO1	FYN	FZD3	FZD5	FZD6	G6PC3	GALC	GALNS	GALNT11	GALNT2	GALNT3	GALT	GAN	GANAB	GAS2L3	GAS6	GATAD2A	GATAD2B	GBA	GCNT2	GDF11	GJC1	GLB1	GLCE	GLG1	GLS	GM2A	GNAI1	GNAI2	GNAQ	GNB1	GNB2	GNB4	GNPTAB	GNS	GOLGA3	GOLGB1	GPBP1L1	GPC1	GPC4	GPC6	GPD2	GPHN	GPM6B	GPNMB	GPR126	GPR137B	GPR153	GPR155	GPR161	GPR56	GPRC5A	GPRIN3	GRB10	GREB1	GRN	GSK3B	GSN	GSPT1	GTF3C1	H1FX	H6PD	HABP4	HADHA	HDAC5	HDGF	HEG1	HERC2	HEXA	HIBCH	HIP1	HIPK2	HK2	HLA-C	HMGCS1	HMOX1	HNRNPD	HNRNPU	HP1BP3	HPS3	HPS4	HRH2	HSD17B12	HSD17B7	HSPH1	HTRA1	HUWE1	HYAL2	HYOU1	IDS	IFNGR2	IGF2R	IGSF3	IGSF8	IL6R	ILF3	IMPAD1	INF2	INO80	INO80D	INPP4B	INPP5F	INSIG1	INTS6	IPO13	IPO7	IRF4	IRGQ	IRS2	IRX6	ISM1	ITFG3	ITGA4	ITGA6	ITGA7	ITGA9	ITGAV	ITGB1	ITGB5	ITM2A	ITM2B	ITM2C	ITPR2	ITSN2	JAM3	JARID2	JOSD1	JPH1	JUND	KANK1	KANK2	KATNAL1	KCNAB2	KCNN4	KCNQ1OT1	KCNQ5	KCTD20	KDELC2	KDELR3	KDM2A	KDR	KHDRBS1	KHSRP	KIAA0196	KIAA0355	KIAA1009	KIAA1033	KIAA1432	KIAA1522	KIAA1715	KIAA2013	KIAA2026	KIDINS220	KIF13B	KIF1B	KIF3B	KIF3C	KLC1	KLF13	KLF4	KLF6	KLF9	KLHL21	KPNA1	KRAS	LAMA1	LAMB2	LAMP1	LAPTM4A	LARGE	LARP1	LBH	LDLR	LDLRAD3	LENG8	LGALS3BP	LGI3	LHFPL2	LIMS1	LINGO1	LINS	LIPA	LMAN2	LMBR1	LMBRD1	LMF2	LMLN	LMNA	LMNB2	LNPEP	LPCAT1	LPCAT3	LPGAT1	LPHN3	LPIN1	LPP	LRFN4	LRP1	LRP10	LRP8	LRPPRC	LRRC58	LRRC8A	LRRFIP1	LTBP3	LTBR	LUM	LY96	LYST	LZTS1	LZTS2	M6PR	MACF1	MAFG	MAGI1	MAN1A2	MAN2A2	MANF	MAP1S	MAP2K7	MAP3K10	MAP3K11	MAP3K3	MAP4K3	MAP4K4	MAP7D1	MAPK1	MAPK12	MAPK6	MAPKAPK2	MAPKAPK3	MARVELD1	MAST2	MBNL1	MBOAT2	MBTPS1	MC1R	MCAM	MCFD2	MCM6	MCOLN1	MCOLN3	MDFIC	MDK	MDM4	MED13	MED13L	MEF2C	MEF2D	MESDC1	MEST	MET	METRN	MFHAS1	MFI2	MFSD5	MFSD6	MGAT1	MGAT4B	MGEA5	MGP	MIB2	MICAL1	MICAL3	MIDN	MKRN1	MLEC	MLLT4	MLXIP	MMAB	MME	MMP14	MMP17	MPDZ	MSL1	MTCH1	MTMR3	MYADM	MYCBP2	MYH9	MYO10	MYO1D	MYO5A	N4BP2L2	NACC2	NADK	NAGA	NAGPA	NAMPT	NAV1	NAV2	NBL1	NCAM1	NCK2	NCKAP1	NCOA2	NCOR2	NCS1	NDFIP2	NEAT1	NEDD4L	NEO1	NEU1	NFE2L1	NFKBIZ	NFX1	NID1	NIN	NLGN1	NLK	NNT	NOTCH2	NPAS2	NPC1	NPEPPS	NPPC	NPTN	NR2F6	NR4A1	NR4A3	NRP2	NSD1	NUDT3	NUDT9	NUP188	NUP93	NUP98	OAF	OCIAD1	ODC1	ODF2L	OLFML2A	OSBP	OSBPL11	OSBPL1A	OSBPL8	OSTM1	OXSR1	P4HA1	P4HA2	P4HB	PABPC4	PAG1	PALM2	PANK3	PAPD7	PARVB	PCDH7	PCNX	PCYT2	PDCD6IP	PDDC1	PDGFB	PDIA4	PDIK1L	PDPK1	PDS5A	PDS5B	PDXK	PDZD8	PEAK1	PEG10	PERP	PEX26	PFKFB4	PGPEP1	PGRMC1	PGRMC2	PHC2	PHC3	PHF20L1	PHF21B	PHTF2	PI4KB	PICALM	PIF1	PIGQ	PIGS	PIK3CA	PIK3R1	PIP4K2B	PIP5K1A	PITPNA	PKD1	PKMYT1	PKN1	PKN2	PKNOX1	PKP4	PLAT	PLD3	PLEC	PLEKHF2	PLEKHM1	PLEKHM2	PLEKHO2	PLK3	PLXNA1	PLXNB2	PLXNC1	PMP22	PODXL2	POGZ	POLRMT	POM121	POM121C	POR	POU3F2	PPFIA1	PPM1H	PPP1R10	PPP1R12C	PPP1R9B	PPP2R2D	PPP2R5C	PPP2R5E	PPP6R3	PPT1	PQLC3	PRDM2	PRDM4	PRDX4	PREP	PREX1	PRKCSH	PRKD3	PRSS23	PRTG	PRUNE2	PSAP	PSEN2	PSKH1	PTCRA	PTDSS1	PTDSS2	PTGFRN	PTHLH	PTK2	PTP4A1	PTP4A2	PTPLA	PTPN12	PTPN13	PTPN4	PTPRS	PTPRZ1	PTTG1IP	PURA	PURB	PVRL2	QPCT	QSER1	QSOX2	RAB11FIP4	RAB17	RAB32	RAB3GAP2	RAB5B	RAB6A	RAD54L	RAI1	RALGAPA1	RANBP10	RANBP2	RAP2A	RAPGEF6	RASEF	RASSF3	RASSF8	RBBP8	RBL1	RBMS1	RCC2	RCN2	RCOR1	REEP3	REEP4	REL	RENBP	RERE	RFT1	RGS1	RGS12	RHBDF1	RHBDF2	RHOBTB2	RHOBTB3	RHOQ	RICTOR	RLIM	RND3	RNF115	RNF128	RNF138	RNF144A	RNF145	RNF157	RNF168	RNF19A	RNF19B	RNF213	RNF6	RNMT	ROBO1	ROCK1	ROCK2	RPN1	RPP25	RPS6KA3	RPS6KA5	RPS6KC1	RRAGD	RRBP1	RTN3	RTN4	RUNX3	RYK	SACS	SAMD4A	SAMD4B	SAMD8	SAR1B	SASH1	SCAMP1	SCARB1	SCARB2	SCPEP1	SCRN1	SDC3	SDF4	SEC11C	SEC23A	SEC63	SEMA3A	SEMA4C	SEMA5A	SEMA6A	SEPT4	SEPT9	SF1	SFI1	SFRP1	SFT2D2	SFXN3	SGK1	SGK3	SGMS2	SGPP1	SGSM2	SH2B3	SH3D19	SH3PXD2A	SIDT2	SIGMAR1	SIL1	SIPA1L2	SIRPA	SIRPB1	SKA3	SKI	SKIL	SLC11A2	SLC12A7	SLC12A9	SLC15A4	SLC16A1	SLC16A10	SLC16A3	SLC16A6	SLC17A5	SLC19A1	SLC19A2	SLC1A4	SLC20A1	SLC23A2	SLC25A1	SLC25A33	SLC26A2	SLC26A6	SLC27A1	SLC27A4	SLC2A1	SLC2A3	SLC2A6	SLC30A1	SLC30A5	SLC30A7	SLC31A1	SLC33A1	SLC35A2	SLC35B1	SLC35B2	SLC35B4	SLC35C1	SLC35D2	SLC35E2B	SLC35E3	SLC35E4	SLC36A1	SLC37A3	SLC38A10	SLC38A2	SLC39A1	SLC39A10	SLC39A11	SLC39A13	SLC39A14	SLC41A3	SLC44A1	SLC45A2	SLC46A3	SLC4A2	SLC6A15	SLC6A17	SLC6A6	SLC6A8	SLC7A1	SLC7A5	SLC7A6	SLC7A8	SLCO4A1	SMAD4	SMARCA2	SMARCD2	SMCR5	SMG1	SMPDL3A	SMTN	SND1	SNN	SNRNP70	SNTB2	SNX13	SNX19	SNX25	SNX9	SOAT1	SORBS2	SORBS3	SORL1	SORT1	SOX10	SOX6	SPAG9	SPARC	SPECC1	SPEN	SPG7	SPHK2	SPNS1	SPPL2A	SPPL3	SPRY2	SPRY4	SPSB1	SPTAN1	SPTBN1	SQLE	SREBF1	SREBF2	SREK1	SRF	SRGAP2	SRPX	SSFA2	SSR1	ST3GAL2	ST3GAL5	ST3GAL6	ST5	ST6GAL1	ST8SIA2	STAG2	STARD9	STAT2	STAT6	STEAP1	STIL	STIM2	STK10	STK4	STOM	STT3B	STUB1	STX10	STX16	STX3	STX6	STXBP1	STXBP6	SUMF1	SUN1	SUN2	SV2A	SYNE2	SYNGR1	SYP	SYPL1	SYT7	TAB3	TACC1	TANC1	TAOK1	TAOK3	TAPBP	TBC1D20	TBC1D9	TBX2	TCF20	TEAD1	TECPR1	TECR	TERF2	TEX2	TEX261	TEX264	TFDP1	TFRC	TGFBR1	TGFBR3	THBS1	THOP1	TIAM1	TIMP2	TLE3	TM7SF3	TM9SF3	TM9SF4	TMBIM1	TMC6	TMCC1	TMCC2	TMCO3	TMED1	TMED10	TMEFF2	TMEM109	TMEM127	TMEM131	TMEM147	TMEM165	TMEM170A	TMEM181	TMEM184B	TMEM19	TMEM192	TMEM194A	TMEM30A	TMEM55B	TMEM56	TMEM62	TMEM63B	TMEM87B	TMEM91	TMEM97	TMTC1	TMTC4	TMUB1	TMX4	TNFRSF14	TNFRSF1A	TNFSF12	TNIK	TNIP2	TNK2	TNKS	TNKS2	TNPO1	TNRC6B	TNRC6C	TNS1	TOB2	TOPBP1	TOR3A	TP53BP2	TP53INP1	TPCN1	TPP1	TRAF3	TRAF4	TRAF7	TRAM1	TRIB2	TRIM24	TRIM25	TRIM37	TRIO	TRIOBP	TRIP12	TRPC4AP	TRPM7	TRPV4	TSC22D3	TSHZ1	TSPAN14	TSPAN3	TSPAN7	TTC3	TTLL4	TTYH2	TTYH3	TUBA1A	TUG1	TXNDC11	TXNDC16	TYMP	TYR	UBAP2	UBE2H	UBE2J2	UBE2Q2	UBE4A	UBL3	UBN1	UBN2	UBQLN1	UBR4	UBR5	UCP2	UGCG	UNC13A	UNC45A	UNC80	UNKL	USF2	USP22	USP34	USP48	USP51	USP53	USP7	USP9X	UTP18	UVRAG	VANGL1	VCL	VEGFA	VGF	VKORC1L1	VLDLR	VPS13C	VPS37B	WASF2	WDR26	WDR47	WDR6	WDR81	WDR82	WHSC1L1	WIPF1	WIPI1	WIPI2	WLS	WNK1	WNT9A	WSB1	WWP2	WWTR1	XPO6	XPOT	YKT6	YLPM1	YTHDF1	YWHAG	YWHAH	ZBTB40	ZBTB43	ZBTB44	ZC3H11A	ZC3H12C	ZC3H7A	ZDHHC13	ZDHHC21	ZDHHC24	ZDHHC7	ZDHHC8	ZEB2	ZFAND5	ZFHX3	ZFP36L1	ZFP36L2	ZFYVE21	ZFYVE26	ZHX3	ZMAT3	ZMYND11	ZMYND8	ZNF217	ZNF292	ZNF398	ZNF592	ZNF598	ZNF652	ZNF697	ZNF703	ZNF704	ZNF783
MM074_SOX10-KD	ETV4_extended (1299g)	AACS	AADAT	AATF	ABHD13	ABI2	ACAP2	ACBD5	ACIN1	ACN9	ACOT8	ACPL2	ACSL1	ACSL3	ACTN4	ACTR1B	ACTR6	ACVR2B	ADAMTS9	ADCK4	ADIPOR1	ADIPOR2	ADRBK1	ADSS	AEN	AFF3	AGBL5	AGL	AGPAT1	AGPAT2	AHCYL2	AHDC1	AHSA1	AK3	AKAP11	AKIRIN1	AKT1S1	ALDH1A3	ALDOA	ALKBH1	ALKBH3	ALKBH5	ALKBH8	ALX1	ANAPC1	ANAPC13	ANGPTL2	ANKRD46	ANKS1A	ANP32A	ANTXR1	ANXA6	AP1B1	AP3B1	APEH	APH1A	APTX	AQR	ARCN1	ARF3	ARFIP1	ARGLU1	ARHGAP31	ARHGDIA	ARHGEF2	ARID1A	ARID4A	ARID5A	ARPC5L	ARRB2	ASB1	ASB8	ASCC2	ASH1L	ATE1	ATF2	ATF5	ATF7	ATG10	ATG2B	ATM	ATP5A1	ATP5I	ATP6V1A	ATP6V1D	ATRNL1	ATXN7L3	AURKAIP1	AVEN	AXIN1	BAIAP2L1	BAMBI	BANF1	BAZ1B	BAZ2A	BAZ2B	BBX	BCAR1	BCHE	BCL11A	BCL2L1	BCL2L11	BCL2L13	BCLAF1	BDH1	BFSP1	BIN1	BIN3	BMPR1B	BMS1	BPGM	BRD7	BRD9	BRMS1L	BTBD7	BZW1	C11orf49	C11orf57	C11orf73	C12orf5	C12orf57	C12orf65	C12orf66	C12orf73	C14orf119	C14orf142	C16orf91	C17orf62	C18orf21	C18orf32	C19orf52	C1QBP	C1orf122	C1orf198	C1orf52	C1orf86	C20orf112	C21orf91	C2orf47	C2orf68	C2orf76	C3orf17	C4orf27	C5orf30	C5orf55	C6orf120	C6orf52	C7orf55	C8orf37	C9orf3	C9orf40	C9orf78	CAB39	CACYBP	CADPS	CAMKK1	CAP2	CAPG	CAPNS1	CARHSP1	CASC5	CBX3	CBX4	CBX5	CBX8	CCDC104	CCDC136	CCDC25	CCDC51	CCDC53	CCM2	CCNB1IP1	CCND3	CCNI	CCNYL1	CCT2	CCT5	CCZ1	CDC123	CDC26	CDC27	CDC42SE2	CDCA7	CDK11A	CDK11B	CDK6	CELF2	CEP63	CERK	CES1	CES2	CFLAR	CHAF1A	CHCHD5	CHD1L	CHD8	CHL1	CHMP2A	CHMP4B	CHN1	CHN2	CHORDC1	CHST1	CINP	CLASP1	CLASRP	CLEC11A	CLK3	CLOCK	CLTC	CLUAP1	CMC1	CNDP2	COG2	COG4	COL11A2	COPB2	COPS5	COPS7A	COQ6	COX10	COX5B	COX6A1	COX7A2L	CPNE2	CPSF3	CPT2	CREB1	CREM	CRIPT	CRK	CRTAC1	CSGALNACT1	CSK	CSNK1G2	CSNK1G3	CSNK2A1	CSNK2B	CSPP1	CSRP1	CSTF2	CSTF2T	CSTF3	CTAG2	CTBP2	CTDNEP1	CTNNBIP1	CTNND1	CTR9	CUL4B	CUTC	CWC15	CWC22	CXXC5	CYB561	CYP24A1	DAAM1	DAB2IP	DARS	DBN1	DBR1	DCAF12	DCAF5	DCAF7	DCAF8	DCK	DCP2	DCUN1D5	DDX42	DDX49	DDX50	DDX55	DEPDC1B	DFFA	DHX30	DHX36	DHX38	DICER1	DIDO1	DMAP1	DNAJA1	DNAJA2	DNAJB14	DNAJC14	DNAJC2	DNAJC22	DNAJC7	DNMT1	DNMT3A	DNTTIP2	DOCK10	DOCK4	DOCK9	DPCD	DPH2	DPH3	DPM3	DPP8	DR1	DRAM2	DTD1	DUSP28	DUSP9	DVL3	DZIP1	DZIP3	E2F4	EBAG9	EDNRB	EFHD2	EFNB1	EFNB3	EIF2A	EIF2AK2	EIF2B1	EIF3G	EIF3H	EIF3I	EIF3L	EIF4E2	EIF4ENIF1	EIF4G3	EIF5A2	EIF5AL1	ELAC2	ELAVL1	ELOVL6	EMG1	EMP2	EN2	ENC1	ENOX1	EPB41	EPB41L2	EPC1	EPHA5	EPHB3	EPHX1	EPN1	ERCC1	ERCC3	ERCC4	ERICH1	ESCO1	ESD	ETAA1	ETS1	ETV1	ETV3	ETV4	ETV5	EXOC1	EXOC2	EXOC3	EXOC4	EXOSC10	EXOSC3	EXOSC4	EXTL1	EXTL2	FABP7	FAM102B	FAM168B	FAM172A	FAM173A	FAM192A	FAM19A5	FAM200A	FAM200B	FAM46A	FAM89A	FAM96A	FANCD2	FANCM	FARP1	FARSA	FBXO22	FBXO32	FBXW2	FBXW9	FCF1	FCHSD2	FDXR	FGF1	FGF12	FHDC1	FHIT	FHL3	FHOD1	FIBP	FKBP1A	FKBP5	FMN1	FMR1	FNBP1	FNBP1L	FNDC3A	FSTL1	FTSJ2	FUBP3	FUT8	FUZ	G3BP2	G6PD	GABARAPL2	GABPA	GALNT3	GAS1	GAS2L3	GATA4	GCNT2	GFM2	GGT7	GHR	GINS2	GINS4	GLCCI1	GLI4	GLS	GMPR2	GNAI2	GNAQ	GNG4	GNG5	GNL3L	GOLGA1	GOLGA7	GOSR2	GPAA1	GPAM	GPATCH2	GPBP1	GPD2	GPM6B	GPN2	GPR126	GPR155	GPR157	GPR161	GPR56	GPRC5C	GPRIN3	GRWD1	GSPT1	GSTM4	GTF2F1	GTF2H1	GTF2H2C	GTF3A	GTPBP1	GTPBP3	H2AFY	HARS	HAUS4	HAUS6	HAUS7	HCFC1	HDAC4	HDHD2	HEXIM1	HHEX	HIF1AN	HIGD1A	HIST1H1E	HIST1H2BH	HIVEP3	HMBS	HMG20A	HMGA1	HMGXB3	HNRNPA0	HNRNPA1L2	HNRNPC	HNRNPD	HNRNPF	HNRNPU	HNRNPUL1	HOXA3	HOXA4	HOXA6	HOXB8	HOXC10	HOXC13	HOXC5	HOXD13	HP1BP3	HPCAL4	HPGD	HPS1	HRH2	HSPA4	HSPBP1	HUS1	ICK	ICT1	ID4	IDH3B	IDI1	IER5L	IFT74	IFT81	IFT88	IGF2BP3	IGF2R	IGFBP5	IKBKE	IKBKG	IL1R2	IMMT	IMP3	IMPA2	ING2	INO80E	INPP1	INPP5F	INTS3	INTS6	INTS9	IPO8	IRX6	ISOC2	ISY1	ITFG3	ITPKB	IVNS1ABP	JAK1	JOSD2	JUP	KARS	KATNAL1	KCNAB1	KCNN2	KCTD1	KCTD20	KCTD5	KDM5B	KDM5C	KHDRBS1	KHSRP	KIAA0040	KIAA0232	KIAA0922	KIAA1429	KIAA1430	KIAA1524	KIAA1715	KIF14	KIF20B	KIF2A	KIF9	KIFAP3	KIFC1	KLF3	KLF9	KLHDC3	KLHL18	KLHL5	KRCC1	KREMEN1	KRIT1	KRR1	LAPTM4B	LARP4	LAS1L	LBR	LEF1	LEMD1	LEO1	LEPROTL1	LETM1	LFNG	LHX6	LIG1	LIMCH1	LINGO1	LITAF	LMNA	LONP2	LPGAT1	LRRC28	LRRC32	LRRC41	LRRC61	LRRFIP2	LSG1	LSM1	LSM6	LTV1	LYPD6	LYPLAL1	LYRM1	LYRM5	LYRM7	LYST	LZIC	MACROD2	MAD2L1	MAD2L1BP	MAD2L2	MAF	MAGEF1	MAGIX	MAGOH	MAP2K3	MAP3K1	MAP3K11	MAP4K4	MAP6D1	MAPKAP1	MAPRE1	MAPRE3	MARK2	MATR3	MAX	MBD6	MBNL1	MBNL2	MBNL3	MBTPS1	MCM8	MCRS1	MDFIC	MEA1	MED11	MED12	MED14	MED8	MEF2A	MEF2C	MEIG1	MEIS2	MEOX2	METTL2A	METTL2B	METTL5	MFN1	MFN2	MFSD3	MGA	MGAT4A	MGAT5B	MGST2	MICALL2	MLEC	MLX	MLXIP	MLYCD	MMP17	MON2	MORN1	MORN2	MPG	MRPL10	MRPL13	MRPL18	MRPL22	MRPL27	MRPL33	MRPL40	MRPL43	MRPL47	MRPL48	MRPL54	MRPS10	MRPS18A	MRPS22	MRPS23	MRPS34	MSC	MSRA	MSX1	MTHFR	MTIF2	MTMR14	MTMR2	MTMR4	MTOR	MTRF1L	MTUS1	MTX2	MTX3	MYBL1	MYCBP2	MYH10	MYL6B	MYO1B	N6AMT1	NAA35	NAB1	NACC2	NAPEPLD	NAV1	NAV2	NBL1	NCALD	NCAPD2	NCAPD3	NCBP1	NCK2	NDE1	NDUFA13	NDUFB3	NDUFB5	NDUFB6	NDUFS1	NDUFS3	NDUFV1	NEDD9	NEIL2	NEK1	NEK8	NFAT5	NFATC1	NFATC2	NFE2L2	NFIA	NFYA	NIP7	NIPBL	NKIRAS2	NKX2-5	NMNAT1	NOL12	NOL9	NOLC1	NONO	NOP58	NOSIP	NPAS2	NPHP3	NPPC	NR1H2	NR1H3	NR2F6	NR4A1	NR4A2	NR4A3	NRAS	NRCAM	NRD1	NSMCE1	NSUN2	NSUN5	NT5C	NTAN1	NTHL1	NTM	NUDC	NUDT1	NUDT3	NUDT5	NUDT8	NUP155	NUP50	NUP54	NXT2	ODC1	OGG1	ORAI1	ORC3	ORC4	ORMDL1	OSBPL11	OSBPL3	OXNAD1	OXR1	PABPN1	PACSIN2	PAFAH1B2	PAG1	PAIP2	PAK1	PARD6B	PARN	PARVB	PATL1	PAX9	PCBP1	PCBP2	PCDH7	PCGF1	PCGF2	PDAP1	PDCD10	PDCD11	PDE6D	PDGFD	PDLIM3	PDRG1	PEX26	PFDN6	PFKM	PGK1	PHAX	PHB2	PHF20L1	PHF21A	PHF23	PHF5A	PHF6	PHKB	PHRF1	PIGF	PIK3CD	PIP4K2A	PISD	PKN2	PLCB4	PLCL1	PLCL2	PLEKHA8	PLEKHH1	PLEKHH2	PLK1	PLS3	PLXDC2	PMPCB	PMS1	PNPLA4	POLA1	POLDIP2	POLDIP3	POLR1E	POLR2A	POLR2B	POLR2C	POLR2G	POLR2K	POLR3H	POM121	POM121C	POP5	POU3F2	PPAN	PPARGC1B	PPHLN1	PPIC	PPID	PPIE	PPIG	PPIL1	PPIP5K2	PPME1	PPP1R15B	PPP1R7	PPP1R9A	PPP2R5E	PPP4C	PRDM2	PRDM6	PRELID2	PREPL	PREX1	PRICKLE2	PRKAA1	PRKACA	PRKACB	PRKAR1A	PRKCD	PRKD1	PRKDC	PRKG2	PRLR	PRMT6	PRPF19	PRPF31	PRPF38A	PRPF4B	PRPF6	PRPSAP1	PRPSAP2	PRR4	PRR5	PRR7	PRSS23	PSMB1	PSMB7	PSMC2	PSMD12	PSMD13	PSMD14	PSMD2	PSMD6	PSME3	PSMF1	PTGES3	PTGFRN	PTGR1	PTPLA	PTPN14	PTPN3	PTPN4	PUF60	PVRL3	PXN	QKI	RAB11FIP4	RAB17	RAB24	RAB32	RAB40B	RAB8A	RABL5	RACGAP1	RAD23A	RAD50	RALY	RAP1A	RAP2B	RARA	RASA1	RASA2	RBAK	RBBP6	RBBP7	RBM18	RBM19	RBM22	RBM28	RBM45	RBM47	RBM8A	RCC1	RCC2	RCHY1	RCN2	REEP3	RER1	REST	REV1	RFC4	RFK	RFXANK	RGL2	RGS14	RGS19	RIOK1	RIPK4	RMND5A	RNF111	RNF14	RNF144B	RNF167	RNF168	RNF170	RNF19A	RNF214	RNF220	RNF24	RNF6	RNPS1	ROBO1	ROCK2	ROMO1	ROPN1B	RPE	RPF1	RPL17	RPL26L1	RPL7L1	RRP9	RRS1	RTKN2	SART1	SASH1	SCARA5	SCARB1	SCFD1	SCO1	SCOC	SCRN3	SCYL2	SDC3	SDCCAG3	SDF4	SDHB	SEC14L1	SEMA6D	SENP6	SENP7	SEPHS1	SEPT10	SEPT9	SERGEF	SERINC2	SERPINB6	SERPINH1	SETD8	SF3A1	SF3A3	SF3B14	SF3B2	SF3B4	SFRP1	SFSWAP	SFT2D1	SFXN1	SGK223	SGMS1	SH2B3	SH3BP1	SH3BP2	SH3GL1	SHC1	SHISA2	SIGMAR1	SIPA1L1	SIX1	SKA3	SLAIN2	SLC12A5	SLC20A1	SLC25A1	SLC25A13	SLC25A15	SLC25A17	SLC25A23	SLC25A4	SLC25A44	SLC25A46	SLC35A4	SLC39A1	SLC39A8	SLC44A1	SLC4A1AP	SLC4A4	SLCO4A1	SLTM	SLU7	SLX4	SMAP2	SMARCC2	SMARCD1	SMARCD2	SMC4	SMC6	SMUG1	SNN	SNX1	SNX18	SOCS3	SOCS6	SORBS1	SORL1	SOX5	SPATS2	SPATS2L	SPEN	SPG21	SPOP	SPOPL	SPRED1	SPRED2	SPRY4	SPTBN1	SQSTM1	SRGAP2	SRP9	SRSF1	SRSF2	SRSF4	SRSF5	SRSF6	SSFA2	SSRP1	ST20	ST3GAL6	ST8SIA4	ST8SIA6	STAG2	STAM2	STAMBP	STAMBPL1	STAT1	STAT3	STIM2	STK16	STRBP	STUB1	STXBP6	SUB1	SUDS3	SUPT16H	SUPT5H	SUPT6H	SUV420H1	SYNGR1	SYNRG	TADA3	TAF11	TAF12	TAF1C	TAF7	TANC1	TAOK3	TASP1	TBC1D16	TBC1D22A	TBC1D5	TBCC	TBRG4	TBX18	TBX2	TBX3	TBXA2R	TCEA2	TCEANC	TCOF1	TCP1	TEAD1	TEAD2	TERF2	TEX264	TFAM	TFB1M	TFCP2	TFG	TFPT	TGFB3	TGFBR3	TGFBRAP1	TGIF2	TGS1	THAP1	THAP11	THAP5	THAP9	THRA	THUMPD2	THUMPD3	THY1	TIAM1	TIGD4	TIMM10	TIMM17B	TIPARP	TIPRL	TLK1	TM7SF3	TM9SF3	TMCO4	TMED8	TMEM11	TMEM128	TMEM129	TMEM198	TMUB1	TNFAIP8L1	TNFRSF19	TNIK	TNKS2	TNRC6B	TNS1	TOB2	TOMM20	TOMM40	TOMM70A	TOPBP1	TP53	TP53BP1	TP53I11	TP53RK	TPP2	TPRKB	TRA2B	TRABD	TRAF4	TRAF7	TRAM2	TRAPPC4	TRIB1	TRIM44	TRIM73	TRIM8	TRIP12	TRMT112	TRMU	TRRAP	TSG101	TSHZ1	TSNAX	TSPAN9	TSR1	TSSC1	TSSC4	TTC23	TTC39A	TTLL1	TWF1	TXLNG	TXN2	TXNDC17	TXNIP	U2AF2	UBA2	UBA5	UBAC1	UBE2F	UBE2J2	UBE2M	UBE2N	UBE2V1	UBE3A	UBL3	UBL4A	UBL7	UBN1	UBR1	UBR3	UBR7	UBTF	UCP2	UFD1L	UHMK1	ULK3	UNC119	UPF1	UQCRC2	UQCRH	URM1	USP19	USP30	USP34	USP37	USP5	USP6NL	USP7	USP8	USP9X	UTP11L	UTP14A	UTP23	VAX2	VDAC1	VDAC3	VEGFB	VEPH1	VEZF1	VGLL4	VIPR1	VMA21	VPS25	VPS41	VPS4A	VPS4B	VRK1	VWA5A	WAC	WASF2	WASL	WDFY2	WDR3	WDR33	WDR37	WDR43	WDR46	WDR61	WDR73	WDR83	WHSC1L1	WIBG	WIPF1	XPNPEP1	XPO7	XRCC6BP1	YES1	ZADH2	ZBED6	ZBTB11	ZC3H13	ZC3H4	ZC3H7A	ZCCHC9	ZDBF2	ZDHHC4	ZFP62	ZFYVE16	ZFYVE9	ZKSCAN1	ZMYND8	ZNF205	ZNF22	ZNF24	ZNF275	ZNF330	ZNF462	ZNF580	ZNF593	ZNF599	ZNF608	ZNF639	ZNF668	ZNF672	ZNF696	ZNF768	ZNF787	ZNF81	ZNHIT1	ZRANB2	ZSCAN21
MM074_SOX10-KD	ETS1 (1268g)	AATF	ABCB10	ABCC1	ABCD3	ABHD10	ABHD11	ABHD5	ABI2	ABT1	ACAP3	ACSF3	ACTG1	ACTR5	ACTR6	ADCK1	ADCY2	ADD3	ADIPOR2	ADO	ADORA2B	ADPRHL2	ADRB2	AEBP2	AFF4	AGL	AGPAT1	AGPAT3	AHCTF1	AK5	AKAP8L	AKIRIN2	AKT3	ALDH7A1	ALG12	AMOT	ANAPC5	ANG	ANKHD1	ANKRD17	ANKRD50	ANKS1B	ANXA4	ANXA7	AP1AR	AP1G1	AP1S3	AP4E1	AP4M1	APC	API5	APOE	APOLD1	APPL1	APTX	ARF6	ARFGAP2	ARFIP1	ARFIP2	ARHGAP12	ARHGAP31	ARHGAP5	ARHGEF1	ARHGEF12	ARHGEF25	ARL2BP	ARL4A	ARL8A	ARMC1	ARMCX1	ARPC2	ASAP2	ASB1	ASH1L	ASPH	ASXL2	ATAD2B	ATAD3A	ATE1	ATF1	ATF2	ATG5	ATIC	ATP2C1	ATP5B	ATP5F1	ATP6V0D1	ATP6V1A	ATP6V1H	ATPAF1	ATXN1L	ATXN2L	ATXN7L1	AZIN1	B3GALNT2	B3GNT2	B4GALNT1	B4GALT5	B4GALT7	BAALC	BAG5	BAIAP2L1	BAMBI	BANP	BAZ2A	BBS5	BCAR3	BCL7C	BDH1	BECN1	BIRC6	BMPR1B	BNC2	BNIP2	BOD1	BRSK2	BRWD1	BRWD3	BTBD10	BTG3	C11orf30	C11orf68	C11orf80	C12orf29	C12orf49	C14orf142	C15orf61	C16orf13	C16orf72	C16orf87	C17orf51	C18orf56	C19orf12	C19orf25	C1orf109	C1orf115	C1orf198	C20orf24	C2orf49	C2orf88	C3orf58	C4orf33	C4orf48	C5orf30	C6orf106	C6orf120	C7orf26	C7orf31	C8orf33	C9orf40	C9orf72	CAB39	CALM1	CAMK2D	CAMK4	CAMKK1	CAND1	CAPN10	CAPN2	CAPN7	CAV2	CBL	CBS	CBWD1	CBWD5	CBWD6	CBX2	CBX6	CBX8	CC2D1B	CCBE1	CCDC109B	CCDC43	CCDC77	CCDC86	CCDC93	CCDC94	CCDC97	CCM2	CCNC	CCNG1	CCNJ	CCNJL	CCNK	CCNL2	CD109	CD2AP	CD47	CD83	CDC25A	CDC40	CDC42SE2	CDCA7	CDK6	CDK8	CDKN1B	CDKN2C	CDR2	CDV3	CDYL	CEBPG	CECR5	CENPH	CEP350	CHERP	CHFR	CHIC2	CHMP1A	CHORDC1	CIAPIN1	CLASRP	CLCC1	CLCN5	CLCN6	CLCN7	CLDN14	CLIP1	CLPB	CLPTM1	CNDP2	CNOT1	CNOT3	COASY	COL4A3BP	COPS2	COPS4	COPZ2	COQ5	CORO1B	COX11	COX6A1	COX7B	CPEB4	CPSF3	CREB1	CREBZF	CRELD2	CRLS1	CRNDE	CRTC2	CRYL1	CSDE1	CSNK1D	CSNK1G2	CSNK2A1	CTBP2	CTNNBL1	CTSC	CTTNBP2	CUL1	CUL2	CUL3	CUL4A	CUL4B	CUL5	CYC1	CYHR1	CYP51A1	DAB2	DALRD3	DARS	DAZAP1	DBR1	DCAF10	DCAF11	DCAF15	DCAF5	DCAF6	DCLK2	DCLRE1A	DCP2	DCUN1D1	DCUN1D5	DDHD2	DDI2	DDX17	DDX19A	DDX3X	DDX59	DEGS1	DENND4A	DEPDC5	DFNB31	DGKZ	DHCR7	DHDDS	DHX15	DHX16	DIDO1	DIP2A	DLAT	DLL3	DMTF1	DMXL1	DNAH14	DNAJA3	DNAJB1	DNAJC1	DNAJC13	DNAJC27	DOCK9	DOHH	DONSON	DOPEY1	DPH2	DPP8	DPYSL3	DSCR3	DTD1	DTNBP1	DUSP10	DUSP23	DUSP4	DYNC1H1	DYNC1I1	DYNC1LI2	DZIP1L	E2F3	E2F4	E4F1	EBAG9	EED	EEF1G	EEF2	EEFSEC	EFHD2	EGLN2	EIF1AD	EIF2AK2	EIF4A3	EIF4ENIF1	EIF4G1	EIF5A2	ELAVL1	ELL2	ELP2	EMB	EML3	ENDOG	ENOPH1	ENOX1	EP400	EPB41L2	EPC2	EPRS	EPT1	ERBB2IP	ERC1	ESRRA	ETF1	ETS1	ETV5	EXOC6	EXOSC2	EYA3	FAF1	FAF2	FAM102B	FAM103A1	FAM120C	FAM122A	FAM126A	FAM134A	FAM175A	FAM200A	FAM49B	FAM57A	FAM69C	FAM72B	FAM76A	FAM76B	FAM91A1	FAM98B	FAM98C	FAR1	FARSA	FASTKD1	FBXL15	FBXO17	FBXO46	FBXO9	FBXW11	FBXW5	FDXR	FERMT2	FGFR1	FMR1	FNBP1L	FNIP2	FNTA	FOXJ3	FOXRED1	FOXRED2	FRMD6	FRYL	FSTL3	FTSJ3	FZR1	GADD45A	GALNT3	GAMT	GART	GATAD2A	GBAS	GCLC	GCSH	GFM1	GFOD1	GGA3	GGCX	GGH	GGNBP2	GIGYF2	GIPC1	GLTSCR1	GLTSCR2	GNAI3	GNB1	GNG10	GNL2	GNPNAT1	GOLGA7B	GORASP2	GOSR2	GPAA1	GPBP1	GPD2	GPN2	GPN3	GPR143	GPR56	GRB2	GRIPAP1	GRK4	GSPT1	GTF2E2	GTPBP1	GTPBP10	GTPBP2	GULP1	H1FX	H2AFV	H2AFX	H2AFY	HABP4	HAGHL	HCFC1	HDAC2	HEATR1	HEATR2	HECTD1	HECW2	HELQ	HERC1	HERC2	HINT2	HIPK3	HIST1H1E	HIVEP2	HK1	HMGCS1	HMGXB4	HNRNPA0	HNRNPAB	HNRNPD	HNRNPF	HNRNPH3	HNRNPL	HNRNPUL1	HOMER1	HOMER3	HOMEZ	HOXB5	HOXB8	HOXB9	HPGD	HSD17B11	HSD17B12	HSD17B7	HSP90AB1	HSPA12A	HSPA2	HSPA4	HSPBAP1	HTATSF1	HUWE1	IBTK	ICMT	IDE	IDH1	IDH2	IDH3B	IDS	IGF2R	IMPDH1	ING1	ING3	INO80	INPPL1	INTS10	INTS6	INTS8	IRF5	ISOC1	ITGA6	ITGB1BP1	ITGB3BP	ITSN2	IVNS1ABP	IWS1	JAK1	JAK2	JMJD1C	JOSD1	JPH1	KAT2B	KAT5	KATNAL1	KAZALD1	KBTBD2	KCNQ5	KCNS3	KCTD1	KCTD13	KCTD3	KCTD5	KDM1A	KDM3A	KDSR	KEAP1	KHDRBS1	KHSRP	KIAA1033	KIAA1191	KIAA1279	KIAA1430	KIDINS220	KIF2A	KIFC3	KLHL12	KLHL18	KPNA3	KREMEN1	KTI12	LBR	LCMT2	LDLRAD3	LEO1	LETM1	LIMD2	LIMS1	LIN54	LINS	LMBR1	LMCD1	LPCAT3	LPCAT4	LRP12	LRPPRC	LRRC16A	LRRC45	LRRC59	LRRC8A	LRRC8D	LRRFIP1	LRRK2	LSM14A	LSS	LTBP4	LTV1	LYRM2	LYSMD3	MACROD1	MAD2L1BP	MAFF	MAP2K1	MAP3K11	MAP3K4	MAP3K7	MAPK1	MAPK3	MARCH7	MARCKS	MARK2	MAST2	MAX	MBOAT2	MCCC2	MCOLN1	MCOLN2	MDC1	ME2	MED1	MED14	MED22	MED27	MEN1	MEPCE	METTL2A	MFSD3	MIB2	MICALL1	MID1	MLLT10	MME	MON2	MPDU1	MRE11A	MRPL39	MRPL49	MRPS22	MRPS26	MSH6	MSL2	MSTO1	MTAP	MTL5	MTMR14	MTMR4	MTOR	MTR	MTRF1L	MTX1	MYBBP1A	MYBL1	MYC	MYO1E	MYO5A	MYO9B	MYSM1	MZT2A	N4BP2	NAA35	NADK	NAGPA	NANP	NAT10	NAV2	NBAS	NBL1	NBPF1	NCBP1	NCKAP1	NCKIPSD	NCLN	NDNL2	NDUFA10	NDUFA4	NEK1	NEK6	NF1	NFE2L2	NFIA	NFKB1	NFKBIL1	NFKBIZ	NFX1	NFYC	NGRN	NKRF	NKTR	NLN	NMD3	NME2	NOL11	NOL3	NOL8	NOL9	NOM1	NOP14	NOP2	NOV	NPRL3	NRBF2	NRGN	NRIP1	NRIP3	NRN1	NRP2	NSF	NT5C2	NUDCD1	NUDT8	NUFIP2	NUP133	NUP153	NUP155	NUP50	NUP54	NUP62	NUPL1	NXT1	OAS3	ODC1	OFD1	OGFOD2	OGFR	OMA1	OPA1	OPA3	OPN3	ORAI2	ORC5	OSBPL11	OSBPL1A	OSBPL3	OSBPL8	OTUD4	OXCT1	P2RX7	PABPC4	PACSIN3	PAFAH1B1	PAIP1	PAK2	PAN3	PANK1	PANK3	PAPSS2	PAQR3	PATL1	PCBD2	PCGF2	PCMTD1	PCNT	PCYT2	PDCD4	PDE12	PDK2	PDLIM1	PDP1	PDPK1	PDS5A	PDS5B	PDXK	PEBP1	PELI2	PEX14	PEX16	PFKM	PGBD4	PGP	PGRMC1	PGS1	PHC3	PHF20L1	PHF23	PHF7	PHF8	PHKB	PHLDA2	PHTF2	PIAS2	PIAS4	PICALM	PIGS	PIGW	PIK3R1	PIM1	PIP4K2A	PITPNB	PKNOX2	PLAGL2	PLCB1	PLCB4	PLD1	PLEKHA1	PLEKHA8	PLEKHB1	PLEKHF2	PLEKHG3	PLEKHJ1	PLRG1	PLS3	PMPCB	PNPLA3	POC1B	POLD1	POLDIP3	POLE2	POLR2D	PPAPDC1A	PPM1D	PPM1G	PPM1K	PPP1CC	PPP1R10	PPP1R3C	PPP2CB	PPP2R1B	PPP2R2B	PPP2R3A	PPP3CC	PPP6R2	PPRC1	PRDM16	PRDM6	PREPL	PRKAG2	PRKCI	PRKCZ	PRKRIR	PRMT3	PRPF4B	PRPSAP1	PRR7	PRRC1	PRTG	PRUNE2	PSMD3	PSMD5	PSME4	PTBP1	PTCH1	PTGES2	PTK2	PTPLA	PTPN23	PTRF	PURB	PUSL1	PXMP2	PYROXD1	RAB10	RAB2A	RAB33B	RAB34	RAB35	RAB40B	RAB5A	RAB6A	RAB7L1	RAB8B	RABEP2	RABGAP1	RAD9A	RAI14	RALBP1	RALY	RAMP2	RANBP9	RANGAP1	RAP1B	RAP1GAP	RARS	RBFA	RBL2	RBM12B	RBM14	RBM15B	RBM17	RBM26	RBPMS	RC3H2	RCAN1	RCC1	RECK	REEP3	REEP4	RELB	REST	REV1	RFTN1	RGMA	RGS20	RHEB	RHPN2	RIC8A	RIC8B	RIMKLB	RING1	RIOK2	RIOK3	RLIM	RMI1	RNF139	RNF14	RNF145	RNF168	RNF182	RNF20	RNF214	RNF220	RNF41	RNF6	ROGDI	RPA2	RPP38	RPRD1A	RPS2	RPS6KA4	RRAGA	RREB1	RRP1	RRP36	RSBN1	RSPRY1	RYBP	S100PBP	SACM1L	SAP30L	SAR1A	SAR1B	SBF2	SCAND1	SCCPDH	SCFD1	SDCBP	SDF2L1	SDF4	SEC23IP	SEC31A	SEC63	SEH1L	SENP2	SENP7	SEPT4	SERPINB8	SETD3	SETX	SF1	SF3B5	SFI1	SFT2D2	SGK1	SGK3	SGTB	SH3GL1	SH3GLB1	SH3KBP1	SHB	SHPRH	SIAH1	SKP2	SLAIN2	SLBP	SLC11A2	SLC16A1	SLC1A5	SLC25A1	SLC25A11	SLC25A24	SLC25A26	SLC25A29	SLC25A33	SLC25A36	SLC25A46	SLC30A9	SLC31A1	SLC35A3	SLC35B4	SLC35E3	SLC39A8	SLC47A1	SLC4A3	SLC7A6	SMAD2	SMAP2	SMARCA1	SMARCA4	SMARCA5	SMARCAL1	SMARCD2	SMCHD1	SMEK1	SMEK2	SMG1	SMG7	SMNDC1	SMURF1	SNAPC2	SNAPC3	SNIP1	SNORA76	SNRNP27	SNRNP70	SNRPA	SNX1	SNX13	SNX21	SNX5	SNX7	SORBS1	SOS1	SPAST	SPATA2	SPATA2L	SPATA5L1	SPATS2L	SPG20	SPRED1	SPTLC1	SPTLC2	SQSTM1	SRBD1	SRCAP	SREBF2	SREK1	SRF	SRRM3	SRSF10	SRSF2	SRSF4	SRSF6	SSFA2	ST3GAL4	ST3GAL5	ST3GAL6	STAM2	STARD13	STK16	STK25	STK32A	STK40	STOM	STRBP	STX11	STX12	STX2	STX3	STX6	STXBP1	STXBP6	STYXL1	SUPT6H	SUPV3L1	SUZ12	SYDE2	SYTL2	TAB3	TACO1	TADA3	TAF6L	TANC1	TAOK1	TAOK3	TARDBP	TARSL2	TBC1D14	TBC1D22A	TBC1D7	TBC1D9	TBL2	TCERG1	TCHP	TCP11L1	TCTA	TDRD3	TEAD1	TEAD4	TET1	TET2	TFG	TFRC	THAP1	THOP1	THRA	TIFA	TIGD6	TIPARP	TLE1	TLK1	TLK2	TM9SF3	TMC6	TMEM102	TMEM106B	TMEM123	TMEM136	TMEM138	TMEM143	TMEM165	TMEM167B	TMEM179	TMEM18	TMEM183A	TMEM185B	TMEM189	TMEM19	TMEM201	TMEM206	TMEM209	TMEM54	TMEM55B	TMPO	TMTC2	TNFAIP3	TNKS2	TNNT1	TNPO1	TNPO2	TOB2	TOM1L1	TOMM7	TOPBP1	TP53BP2	TP53RK	TPM4	TPP2	TPST1	TRABD	TRAF2	TRAF3IP1	TRAF7	TRAP1	TRAPPC5	TRAPPC6B	TRAPPC8	TRIM24	TRIM25	TRIM26	TRIM33	TRIM44	TRIM73	TRIO	TRIP10	TRIP11	TRMT1	TRMT61B	TROAP	TSC22D2	TSEN34	TSN	TSR1	TTBK2	TTC21B	TTC33	TTC9C	TTLL11	TTLL7	TUBB2A	TUFM	TXLNA	TXLNG	TXNIP	TXNRD3	TYMP	U2AF2	UBAP2	UBE2E1	UBE2E3	UBE2F	UBE2S	UBE3A	UBE3C	UBL4A	UBN1	UBQLN1	UBR5	UBTF	UBXN2A	UBXN6	UCK2	UCP2	UFSP2	UHRF2	UIMC1	ULK3	UNG	UQCRFS1	USE1	USF2	USP28	USP36	USP47	USP48	USP51	USP7	USP9X	USPL1	UTP14A	UTP18	UTP23	UTP3	UTP6	UVRAG	VAPB	VAT1	VAX2	VKORC1L1	VPRBP	VPS11	VPS13C	VPS53	WAPAL	WASF1	WASL	WBSCR16	WDFY1	WDR19	WDR35	WDR4	WDR44	WDR47	WDR54	WDR73	WDR75	WDR82	WHSC1L1	WRB	WRN	WRNIP1	WTAP	WWOX	WWP1	XPO4	XPOT	XRCC3	YARS	YDJC	YES1	YKT6	YOD1	YTHDC1	YTHDF2	YY1	ZBTB17	ZBTB25	ZBTB41	ZBTB42	ZC3H11A	ZC3H18	ZC3HAV1	ZC3HC1	ZCCHC7	ZDHHC21	ZDHHC5	ZFAND5	ZFC3H1	ZFHX3	ZFP36	ZFP91	ZFX	ZFYVE16	ZKSCAN5	ZMYM5	ZMYND11	ZNF134	ZNF140	ZNF174	ZNF263	ZNF264	ZNF274	ZNF280D	ZNF30	ZNF384	ZNF414	ZNF444	ZNF449	ZNF503	ZNF512B	ZNF550	ZNF584	ZNF622	ZNF623	ZNF652	ZNF668	ZNF746	ZNF765	ZNF770	ZNF778	ZNF782	ZNF805	ZNF90	ZNHIT2	ZW10	ZXDB	ZZEF1	ZZZ3
MM074_SOX10-KD	XBP1 (1198g)	AAK1	ABHD2	ABHD3	ACAA1	ACAN	ACAP3	ACOT7	ACSL3	ACSL4	ACVR1	ADAM10	ADAM12	ADAM17	ADAMTS5	ADAP1	ADAR	ADM2	ADPGK	AFF4	AGA	AGPAT2	AGT	AGTRAP	AHR	AIM2	AKAP13	AKAP3	AKT1S1	ALCAM	ALDH1L2	ALDH3B1	ALG2	ALG3	ALKBH5	AMOTL1	ANG	ANKRD29	ANKRD37	ANO6	AP1S2	APBA2	APOLD1	AQP1	ARAF	ARF1	ARF4	ARF6	ARFGAP1	ARFGAP3	ARFGEF1	ARGLU1	ARHGAP22	ARHGEF3	ARL1	ARL4C	ARL5A	ARL5B	ARMCX3	ARNTL	ARSB	ARSI	ASNS	ASPH	ASPHD1	ATF3	ATF4	ATF6	ATP10D	ATP11B	ATP11C	ATP13A3	ATP1B3	ATP2B4	ATP2C1	ATP5D	ATP6AP1	ATP6AP2	ATP6V0A1	ATP6V0B	ATP6V0E1	ATP6V1H	ATP8A2	ATP8B2	ATRN	ATXN1	AVIL	B3GALTL	B3GAT3	B3GNT2	B3GNT5	B4GALNT3	B4GALT3	BAG3	BANP	BASP1	BBC3	BCAP31	BCAT1	BCL2L2	BCL6	BCL9L	BDKRB2	BDNF	BEX5	BHLHE40	BIRC3	BLCAP	BMP2K	BNIP3L	BOD1	BRAF	BSDC1	BSG	BTG1	BTG3	BZW1	C12orf23	C12orf44	C14orf132	C15orf39	C16orf45	C16orf46	C16orf72	C18orf8	C19orf10	C1GALT1	C1QTNF1	C1orf43	C1orf63	C1orf85	C1orf86	C20orf24	C2CD2L	C2orf27A	C3orf52	C9orf116	CADM1	CALCOCO1	CALCOCO2	CALU	CAMK1D	CANT1	CANX	CARS	CASK	CAST	CBLB	CCDC149	CCDC28A	CCDC47	CCL20	CCL5	CCM2	CCNG2	CCNL1	CD151	CD164	CD276	CD44	CD47	CD59	CD63	CD82	CD9	CD99L2	CDC42BPA	CDC42EP3	CDCP1	CDH11	CDH15	CDIPT	CDK2AP2	CDKL3	CDKN1A	CDV3	CEBPB	CEBPG	CERCAM	CFL2	CHAC1	CHID1	CHPF	CHPF2	CHST1	CHST11	CHST12	CITED2	CKB	CLCN3	CLDND1	CLEC11A	CLIC4	CLIP2	CLK4	CLN5	CLPTM1	CLSTN3	CLTB	CNOT8	COG3	COG6	COL10A1	COL13A1	COL18A1	COL1A1	COL1A2	COL4A2	COL6A3	COMT	COPA	COPB1	COPZ2	COX5A	CPE	CPEB4	CPNE7	CRADD	CREB3L1	CREB3L2	CREB5	CRELD1	CRLS1	CRTAC1	CRTC2	CSGALNACT2	CSNK1G2	CST7	CTDNEP1	CTH	CTHRC1	CTNNBIP1	CTSA	CTSB	CTSH	CXADR	CXCL3	CYB561	CYLD	DAB2	DAD1	DAP	DAPK3	DCAF6	DCN	DDIT3	DDIT4	DDX17	DDX5	DEDD2	DEGS1	DENND3	DENND5A	DERL1	DHCR7	DHDDS	DHRS7B	DHX32	DIRAS1	DKK1	DLG1	DLX2	DMTF1	DNAJB11	DNAJB12	DNAJB2	DNAJB9	DNAJC1	DNAJC25	DNAJC3	DNHD1	DNTTIP1	DOHH	DOLK	DPAGT1	DRAM1	DUSP1	DUSP5	DUSP7	DYNC1H1	DYRK2	E2F7	ECE2	EDEM1	EDEM2	EDEM3	EDIL3	EEF1A1	EFHD2	EFNA4	EFNB1	EFR3A	EGFL7	EGFR	EGR1	EGR3	EHBP1L1	EHD1	EHD4	EIF1B	EIF2AK3	EIF3F	EIF5A	ELF4	ELFN1	ELK4	ELP2	EML1	EMP1	ENPP1	ENPP2	ENPP4	ENTPD4	ENTPD6	ENTPD7	EPAS1	EPDR1	EPHA4	EPRS	EPT1	ERCC6	ERGIC2	ERN1	ERO1L	ERP29	ERP44	ERRFI1	ESYT1	ETNK1	EXT1	EXT2	EZR	FABP3	FADS1	FADS2	FADS3	FAM102A	FAM107B	FAM134A	FAM160A2	FAM167A	FAM174A	FAM3C	FAM50A	FAM58A	FAM63B	FAM91A1	FAP	FBN1	FBXL15	FBXL22	FBXO18	FBXO32	FBXW5	FEM1B	FERMT2	FGF1	FHL1	FKBP10	FKBP11	FKBP14	FKBP9	FLI1	FLNA	FLRT2	FN1	FNDC3B	FNIP1	FNIP2	FOS	FOSL2	FOXJ3	FOXK1	FOXO3	FOXO4	FOXP1	FST	FSTL3	FTSJ1	FUCA2	GAA	GAL	GALNT12	GALNT2	GALNT9	GANAB	GARS	GCC1	GDNF	GEM	GFPT1	GK	GLA	GLG1	GLIPR1	GMDS	GNAI2	GNS	GOLIM4	GOLPH3	GOLT1B	GOPC	GORASP2	GPC1	GPC4	GPC6	GPR176	GPR180	GPR55	GPR68	GPR84	GPRC5A	GPRC5C	GPT2	GRAMD3	GRB2	GREM2	GRN	GSK3B	GTF3A	GTPBP2	GUCY1A2	GUK1	GZMB	H1FX	H6PD	HBEGF	HBP1	HCG18	HDAC5	HDAC9	HEATR5A	HECA	HECW2	HERPUD1	HEY1	HIF1A	HIPK3	HIVEP2	HLA-A	HLA-C	HMGA1	HMGA2	HMGCR	HMGCS1	HMGN1	HMGXB3	HNRNPA0	HOMER1	HOOK2	HOXB2	HOXB9	HOXC6	HOXC9	HPCAL1	HRH2	HSD17B12	HSPB8	HSPBAP1	HTATIP2	HYOU1	ICAM1	IER2	IER3	IER5L	IFI44L	IFNAR2	IFNGR1	IFRD1	IFT20	IGF2R	IGFBP2	IGSF8	IKBIP	IL10	IL11	IL13RA1	IL1R1	IL20	IL24	IL4I1	IL6	IL6R	IMPAD1	INHBA	INSIG1	INSIG2	IP6K1	IQSEC3	IRAK2	IRF9	IRGQ	IRX3	ISG15	ITGA1	ITGA11	ITGA2	ITGA5	ITGB1	ITGB8	ITM2B	ITM2C	ITPR1	ITPRIP	ITPRIPL2	JKAMP	JMY	JUN	JUND	KCNF1	KCNK6	KCNN4	KCTD11	KCTD13	KDELR1	KDELR2	KDELR3	KDM5B	KDM6A	KDM6B	KDSR	KIAA0947	KIAA1467	KIAA1522	KIAA1644	KIAA1919	KIAA2026	KIF3B	KLF13	KLF2	KLF5	KLF6	KLF9	KLHDC10	KLHL2	KLHL24	KLHL5	KPNA1	KPNA4	KRAS	KRTCAP2	LAMC2	LAMP1	LAMP2	LAPTM4A	LARP6	LATS2	LDHA	LEMD1	LEMD2	LENG8	LEPRE1	LEPREL1	LGMN	LIF	LMAN1	LMBRD1	LMF1	LMF2	LMO4	LMTK2	LONRF3	LOX	LPCAT1	LPCAT4	LPXN	LRP10	LRP5	LRRC59	LRRC8A	LRRFIP1	LTBP1	LTBP4	LUM	LYNX1	LYSMD3	LZTFL1	MAFF	MAFG	MAGEH1	MAGI1	MAN1A1	MANF	MAP1A	MAP1LC3A	MAP2K1	MAP3K10	MAPK6	MAPKAP1	MAPKAPK2	MAPKAPK5	MAST3	MAST4	MCAM	MCFD2	MCOLN1	MCTP2	MED30	MED9	MEF2A	MEIS2	MET	METRNL	METTL9	MEX3C	MFSD1	MGAT1	MIB2	MICA	MIDN	MIF	MINPP1	MIR155HG	MKLN1	MKRN1	MLEC	MLKL	MME	MMP1	MMP10	MMP14	MMP3	MMP9	MNT	MOGS	MOSPD1	MPG	MPV17L2	MPZL1	MRC2	MRPL23	MSC	MSRA	MT2A	MTCH1	MTDH	MTHFD2	MTSS1	MUC1	MXD1	MXD4	MYADM	MYEF2	MYO6	N4BP3	NAA30	NAMPT	NCEH1	NCSTN	NDEL1	NDFIP2	NDNL2	NDUFA4L2	NEAT1	NEDD4L	NEGR1	NEK7	NELL2	NEU1	NF1	NFE2L1	NFIL3	NFKB2	NFKBIZ	NGF	NLRP3	NOTCH2	NOV	NPPC	NPTN	NR2F1	NR3C1	NR4A2	NR4A3	NRG1	NRP1	NT5E	NTRK1	NTRK2	NUCB2	NUDT14	NUS1	NXT1	OAZ1	OCIAD1	OLFML2A	OPA3	ORAI2	ORMDL3	OSBP	OSBPL8	OSMR	OSTC	OSTM1	OTUD1	OTUD5	OXSR1	P2RX4	P4HA1	P4HA2	P4HB	PAG1	PAK2	PALM2	PAM	PAPSS1	PAQR5	PCBP3	PCNX	PDE4B	PDE4D	PDE4DIP	PDGFB	PDIA3	PDIA4	PDIA5	PDIA6	PDP1	PDXK	PEF1	PELO	PERP	PEX5	PGM2L1	PGM3	PGRMC2	PHACTR2	PHF1	PHF20L1	PHLDA1	PHLDA2	PIGA	PILRA	PIM1	PITPNC1	PLA2G12A	PLAUR	PLD6	PLEC	PLEK2	PLEKHF1	PLEKHO1	PLOD2	PLOD3	PMAIP1	PMP22	PNLIPRP3	PNPLA8	PODXL2	PON2	PPAP2A	PPAP2B	PPAPDC1B	PPARG	PPFIA2	PPFIBP1	PPIB	PPIF	PPP1R14C	PPP1R15A	PPP1R15B	PPP4C	PPT1	PPTC7	PQLC3	PRCD	PRDX1	PRDX4	PREB	PRKAG2	PRKCSH	PRKG1	PRNP	PROCR	PRR16	PRRC1	PRRX1	PRSS22	PRUNE2	PSEN1	PSMD3	PTDSS2	PTGER2	PTGES	PTHLH	PTP4A1	PTP4A2	PTPRE	PTPRG	PTPRK	PTPRS	PTX3	PVRL2	PYCR2	QARS	QPCT	QPCTL	RAB11FIP5	RAB1A	RAB2A	RAB31	RAB3D	RAB6A	RABAC1	RABGEF1	RALY	RAPH1	RASGRF1	RASGRP2	RASSF8	RBFOX2	RBM4	RBM42	RBM7	RCE1	RCN1	RCN2	RCN3	RDH10	RECK	REEP3	REEP4	REEP5	RELA	RELB	RELT	RERE	RGS1	RGS17	RHBDF2	RHEB	RHOBTB3	RHOC	RIN1	RIPK2	RNASEK	RND3	RNF10	RNF126	RNF128	RNF130	RNF145	RNF146	RNF44	RNFT1	RORA	RPGR	RPL13	RPN1	RPS6KA3	RRBP1	RTN2	RTN3	RTN4	RWDD2A	S100A13	S100A16	S100A4	SAMD8	SAR1A	SAR1B	SATB2	SCAMP1	SCAMP2	SCAND1	SCG2	SCHIP1	SCUBE3	SCYL1	SDF2	SDF4	SDHAF1	SEC16A	SEC23B	SEC24A	SEC24D	SEC31A	SEC61A1	SEC61G	SEC62	SEC63	SEL1L	SELK	SEMA3A	SEMA3C	SEMA4B	SEMA4C	SEMA5A	SERP1	SERPINA9	SERPINB7	SERPINE1	SERPINE2	SERPINH1	SERTAD3	SETBP1	SEZ6L2	SF1	SGK1	SGMS2	SH2B3	SH2D2A	SH3BP5L	SHMT2	SIK1	SIL1	SIRPA	SIRT1	SIX4	SLAIN2	SLC10A3	SLC12A6	SLC12A7	SLC16A3	SLC16A6	SLC16A7	SLC17A7	SLC19A2	SLC1A5	SLC20A1	SLC22A17	SLC23A3	SLC25A36	SLC25A37	SLC2A1	SLC2A10	SLC2A6	SLC30A1	SLC30A5	SLC30A7	SLC31A1	SLC33A1	SLC35A5	SLC35B1	SLC35C2	SLC35E1	SLC35E3	SLC35F5	SLC36A4	SLC37A3	SLC38A1	SLC38A2	SLC39A13	SLC39A14	SLC39A7	SLC41A2	SLC43A3	SLC6A16	SLC7A1	SLC7A6	SLC7A8	SLC9A1	SLITRK2	SLITRK4	SMAD3	SMAD4	SMAP2	SMOX	SMPD1	SMPDL3A	SMTN	SND1	SNRNP70	SNX14	SOAT1	SOCS3	SPAG9	SPARC	SPG21	SPHK1	SPNS1	SPON2	SPPL2A	SPRED2	SPRY1	SPRY2	SPRYD3	SPTBN1	SPTLC1	SPTY2D1	SQLE	SQRDL	SQSTM1	SRD5A3	SRGN	SRP68	SRPR	SRPX	SRPX2	SSH1	SSR1	SSR3	SSR4	ST3GAL1	ST8SIA5	STARD13	STAT3	STC2	STEAP1	STK38L	STK4	STMN3	STOM	STRN3	STT3A	STT3B	STX11	STX1A	STX3	STX5	SUDS3	SULF2	SUN2	SURF4	SYNJ2	SYP	SYPL1	SYT11	SYT7	SYVN1	TAF7	TBC1D15	TBC1D20	TBC1D23	TBC1D25	TBCEL	TBL1X	TBX3	TCEA2	TCTN3	TECR	TEX264	TF	TFF2	TFG	TGFB2	TGIF1	TGM2	TIMP1	TIMP2	TIMP3	TJP1	TJP2	TLN1	TM2D3	TM4SF1	TM9SF1	TM9SF2	TM9SF3	TMBIM1	TMCC1	TMED2	TMED3	TMED7	TMED9	TMEM132A	TMEM158	TMEM160	TMEM165	TMEM183A	TMEM189	TMEM198	TMEM214	TMEM222	TMEM30A	TMEM38B	TMEM39A	TMEM41B	TMEM45A	TMEM47	TMEM50A	TMEM55B	TMEM57	TMEM59	TMEM66	TMEM86A	TMEM9	TMF1	TMTC1	TMUB1	TMUB2	TMX4	TNC	TNFAIP3	TNFAIP8	TNFRSF11B	TNFRSF12A	TNRC18	TOB2	TOLLIP	TOM1	TOMM70A	TOP1	TOR1A	TOR1B	TP53INP2	TP53RK	TPCN1	TPM4	TPRA1	TRAF1	TRAF3	TRAM1	TRAPPC5	TRIB1	TRIB3	TRIM39	TRIM52	TRPC4AP	TRPV2	TSPAN13	TSPAN14	TSPAN4	TTC3	TTC39C	TTYH3	TUSC3	TWIST1	TXNDC11	TXNDC5	TYMP	UAP1	UBA5	UBAP1	UBC	UBE2B	UBE2H	UBE2J1	UBE2J2	UBE2Q2	UBE4A	UBQLN2	UBR4	UBR5	UBTD2	UBXN6	UFC1	UGGT2	UNC13A	UNC93B1	UPP1	UQCRFS1	USO1	USP12	USP2	USP53	UVRAG	VAMP2	VASN	VEGFA	VGF	VGLL4	VIM	VIPR1	VKORC1	VPS37C	WASF2	WBP5	WDR18	WHSC1L1	WNT5A	WNT5B	WNT9A	WSB1	XAF1	XBP1	XIRP1	XPOT	XPR1	YARS	YDJC	YIF1A	YIPF5	YIPF6	YKT6	YOD1	YPEL2	YPEL5	YTHDC1	YWHAQ	ZBTB7A	ZBTB7B	ZCCHC2	ZDBF2	ZDHHC13	ZDHHC16	ZFAND6	ZFYVE27	ZMIZ1	ZNF274	ZNF384	ZNF414	ZNF444	ZNF511	ZNF580	ZNF609	ZNF672	ZNF710	ZNHIT2
MM074_SOX10-KD	ETV1_extended (1180g)	AAK1	ABCA1	ABCC3	ABHD6	ABI2	ACAP2	ACOT7	ACOX1	ACSF2	ACSL4	ACVR1	ADAMTS1	ADAMTS5	ADAMTS9	ADAP1	ADAR	ADARB1	ADCY6	ADD3	ADIPOR1	ADRA2A	ADRBK1	AFAP1	AGAP3	AGPAT2	AGRN	AHDC1	AIM1	AK3	AKAP13	AKT1	ALDH1A3	ALDH3B1	ALDOC	AMD1	AMIGO2	AMOTL1	AMPD2	ANAPC16	ANKH	ANKIB1	ANKRD13D	ANTXR1	ANXA11	AP2A2	AP2M1	AP3S1	APCDD1	APOLD1	AQP1	AR	ARF5	ARGLU1	ARHGAP20	ARHGAP21	ARHGAP31	ARHGDIB	ARHGEF17	ARHGEF19	ARHGEF2	ARHGEF3	ARHGEF40	ARID1A	ARID4B	ARIH1	ARL3	ARL4C	ARL5A	ARMCX2	ARNT	ARRB2	ARRDC3	ARSI	ASAP2	ASB6	ASH1L	ASPHD1	ATF7	ATN1	ATP10D	ATP13A2	ATPIF1	ATRN	ATXN10	ATXN7	ATXN7L3	AUTS2	B3GALNT2	B3GNT2	B4GALT1	BAI2	BASP1	BAZ2A	BBX	BCAM	BCL11A	BCL2L1	BCL3	BCL9L	BDNF	BEND6	BFSP1	BICC1	BIN1	BLCAP	BLOC1S3	BMF	BMI1	BMP8B	BMPR2	BNIP3L	BPGM	BRAF	BRI3	BSCL2	BSDC1	BZW1	C12orf23	C12orf65	C12orf75	C14orf182	C15orf39	C16orf13	C17orf58	C17orf82	C19orf43	C19orf60	C1QTNF1	C1orf86	C20orf112	C2CD2	C5orf24	C6orf1	C7orf50	C9orf16	C9orf3	C9orf41	C9orf89	CA11	CA5B	CABIN1	CACNA1H	CALD1	CALM1	CAMK2A	CAMK2N1	CAMK2N2	CAND1	CASC4	CASK	CAV1	CAV2	CBL	CBX4	CBX6	CBX8	CCDC106	CCDC12	CCDC157	CCDC23	CCDC85B	CCM2	CCND1	CCND3	CCNG2	CCNI	CCPG1	CD276	CD2AP	CD47	CD82	CD97	CDC25B	CDC42BPA	CDH15	CDK15	CDK6	CDKN1A	CDKN1C	CDKN2D	CEBPB	CEP97	CFLAR	CHD3	CHD4	CHD6	CHN1	CHST11	CHST12	CHST14	CHST2	CKB	CLCF1	CLEC11A	CLIP2	CLK4	CMC1	CMIP	CMTM3	CMTM4	CNKSR3	CNN2	CNOT6	COL13A1	COL18A1	COL1A1	COL1A2	COL22A1	COL27A1	COL4A2	COL5A1	COL5A3	COPZ2	COTL1	CPA4	CPE	CPOX	CPT1A	CPT2	CREB1	CREB3L1	CREB3L2	CREBL2	CRIM1	CRNDE	CROCCP2	CRTAC1	CSAD	CSGALNACT1	CSK	CSNK1E	CSNK1G2	CSNK1G3	CSRNP1	CTDNEP1	CTDSP1	CTNNA1	CTNNB1	CTNNBIP1	CTNND1	CTSW	CXXC5	CXorf56	CYB561	CYBA	CYGB	CYHR1	CYP24A1	DAAM1	DAB2IP	DAG1	DBNDD1	DCAF5	DCAF6	DCBLD2	DCN	DCTD	DCUN1D3	DCXR	DDIT4	DDX42	DEXI	DHRS4L2	DHX8	DICER1	DIS3L	DLG1	DLL4	DLX1	DLX2	DMPK	DMTF1	DMWD	DNAJC16	DNAJC21	DNAJC4	DNHD1	DNMT3A	DOCK1	DOCK4	DOK1	DPYSL2	DRAM2	DRD2	DSTN	DUSP14	DUSP18	DUSP4	DUSP5	DUSP7	DUSP8	DYNC2LI1	DYRK1B	E2F7	ECE1	EDEM1	EDEM3	EDIL3	EEF1D	EFCAB2	EFHC1	EFHD2	EFNB1	EFR3A	EGR1	EGR3	EHD1	EHD2	EIF4A2	EIF4G3	EIF5A	ELF1	ELMO2	EML1	EML3	EMP2	ENPP1	ENTPD6	EPAS1	EPC2	EPHA2	EPHA4	EPHB3	EPHX2	ERF	ERLEC1	ERRFI1	ETV1	ETV4	ETV5	ETV6	EXT1	FAM101B	FAM102B	FAM105A	FAM117A	FAM120C	FAM129B	FAM131A	FAM167A	FAM168A	FAM172A	FAM195A	FAM19A3	FAM19A5	FAM20C	FAM46A	FAM65B	FAM81A	FAM86B1	FAM89A	FBRS	FBXL15	FBXL20	FBXO32	FBXO8	FBXW11	FDX1	FGF1	FGFRL1	FHOD1	FKBP1A	FLI1	FLNA	FMNL3	FNBP1	FNDC3A	FNDC3B	FOS	FOSB	FOSL2	FOXJ3	FOXO1	FRMD4A	FRMD8	FST	FUNDC1	FURIN	FZD3	FZD5	FZD7	GABARAPL1	GABARAPL2	GABRE	GADD45A	GAPVD1	GAS2L1	GATA6	GLCE	GLIS3	GLS	GM2A	GNAI2	GNAS	GNG12	GNG5	GOLGA7	GPCPD1	GPD2	GPR137	GPRC5C	GPRIN3	GPSM2	GPSM3	GRAMD1B	GSK3B	GTF2E2	GTF2I	GUCY1B3	H6PD	HCN2	HDAC7	HDAC9	HDGF	HEBP2	HERC4	HES1	HEY1	HIF1A	HINT2	HIPK1	HIPK3	HIST1H2BD	HMG20B	HMGA2	HMGN1	HMGN3	HOMER2	HOMER3	HOOK2	HOXA4	HOXA6	HOXB2	HOXB3	HOXC10	HOXC13	HOXC5	HOXC6	HOXC8	HP1BP3	HPCAL4	HRAS	HSD17B1	HTRA1	HUWE1	HYAL2	ID2	IER2	IER5L	IFNAR2	IFT27	IGF1R	IGFBP2	IGFBP5	IGLON5	IL11	IL6	IL6ST	IMP3	ING2	INPP1	INPP5A	INTS9	IP6K1	IQCK	IQSEC2	IQSEC3	IRF1	IRF2	IRF9	IRS1	IRS2	IRX3	ITFG3	ITGA1	ITGB1	ITGB5	ITM2B	ITM2C	ITPRIP	JAK1	JUNB	JUND	JUP	KANK2	KATNAL1	KCNC3	KCNF1	KCNG1	KCNIP3	KCNN3	KCTD1	KIAA0040	KIAA0232	KIAA0319L	KIAA0947	KIAA1217	KIAA1432	KIAA2013	KIAA2018	KIF3B	KIF7	KLC2	KLF12	KLF9	KLHDC10	KLHDC8B	KPNA1	KRCC1	L3MBTL3	LAMB1	LAPTM4B	LAPTM5	LASP1	LCOR	LDB1	LDHA	LDLRAP1	LEF1	LEMD1	LFNG	LHFP	LHX6	LIMA1	LINGO1	LMBRD1	LMNA	LMO2	LMO4	LNP1	LNX2	LOXL2	LPAR6	LPCAT4	LPGAT1	LPHN1	LPIN3	LPL	LPP	LRFN1	LRFN3	LRP1	LRP6	LRRC28	LRRC48	LRRFIP2	LTBP1	LTBP3	LYPD6B	LYRM1	LYST	LZTS2	MACF1	MACROD2	MAD2L2	MADD	MAF	MAFF	MAGED1	MAGEF1	MAGI1	MAMLD1	MAN1A2	MAP1A	MAP2K7	MAP4K4	MAP7D1	MAPK8IP2	MAPK9	MAPRE2	MAPRE3	MARCH2	MARCKS	MARCKSL1	MARK2	MARK4	MAST3	MAZ	MB	MBD5	MBNL1	MBOAT7	MBP	MBTPS1	MCAM	MED13L	MEF2A	MEF2C	MEF2D	MEIS2	METTL9	MFAP3L	MFSD3	MGAT1	MGAT4B	MICAL2	MICALL2	MIDN	MKL1	MKNK2	MLC1	MLEC	MLLT3	MMP14	MMP17	MNT	MPG	MPPED2	MPRIP	MRC2	MSI2	MSRB2	MSX1	MTA1	MTSS1	MUM1	MXD4	MYCBP2	MYH11	MYH9	MYL6B	N4BP2L1	NAB1	NAB2	NACC1	NAV1	NBEA	NBEAL1	NCOA1	NCOA3	NCOA6	NCS1	NDRG1	NDST1	NEGR1	NELL2	NFAT5	NFE2L2	NFIB	NFIC	NFIL3	NFIX	NGFRAP1	NID1	NKIRAS2	NKX2-5	NLGN2	NMNAT1	NOTCH3	NPAS2	NPEPPS	NPPC	NPTX1	NR1H2	NR1H3	NR2F1	NR2F2	NR3C1	NR4A1	NR4A2	NR4A3	NRCAM	NRG2	NRGN	NRP1	NRSN2	NT5C2	NTM	NUFIP2	NUMB	NXN	NXT1	OAF	OBFC1	OBSL1	ODF2L	OLFML2A	OLFML2B	ORAI2	OSBPL5	OSBPL8	OTUD1	OXR1	P4HA2	PACS2	PAG1	PAIP2	PALM2	PARD6B	PCBP2	PCDH20	PCGF2	PCMTD1	PCNX	PCYOX1	PDCD6	PDE1C	PDE4A	PDE4D	PDE7A	PDE8A	PDGFA	PDGFB	PDGFRB	PDK4	PDP1	PEG10	PELO	PER1	PEX11B	PEX2	PEX5L	PGAP2	PGRMC2	PHACTR2	PHACTR3	PHC2	PHF20L1	PHLDA3	PHLDB2	PIAS3	PIGZ	PIK3C2B	PIK3R1	PILRB	PIM3	PIP4K2A	PITPNA	PITPNC1	PJA2	PKD1	PKIG	PLA2G6	PLAG1	PLD2	PLEC	PLEKHA2	PLEKHF1	PLEKHH3	PLS3	PLXDC2	PLXNA1	PLXNA4	PLXNB2	PMEPA1	PNKD	PNPLA2	PNRC1	POT1	POU2F2	PPAP2A	PPARA	PPFIA2	PPFIA3	PPFIBP1	PPIL6	PPP1CB	PPP1CC	PPP1R9A	PPP1R9B	PPP2R5A	PPP2R5C	PPP3CA	PPTC7	PQLC3	PRCD	PRDX6	PRICKLE2	PRKAA1	PRKACA	PRKCD	PRKD1	PRKD2	PRLR	PRR16	PRR24	PRR7	PRRT1	PRRX1	PRSS23	PRSS35	PRUNE	PTGS1	PTMS	PTP4A2	PTPN12	PTPN13	PTPN14	PTPN2	PTPN4	PTPRN	PTPRS	PTPRU	PURA	PURB	PVRL1	PVRL2	PVRL3	PXN	QSOX2	RAB11B	RAB11FIP2	RAB22A	RAB27B	RAB40B	RAB4B	RAB9A	RABL5	RALY	RAP2C	RAPH1	RARB	RARG	RASA1	RASA2	RASA3	RASA4	RASD1	RASGRF1	RASGRP2	RASSF8	RBFOX2	RBM17	RBM23	RBM47	RCAN3	RDH10	RDH8	RECK	REEP6	RERE	RFX1	RFX3	RFXANK	RGS14	RGS2	RHBDF1	RHOB	RHOC	RIN3	RNASEH2B	RNF10	RNF126	RNF14	RNF208	RNF213	RNF220	RNF24	RNF44	ROCK1	ROCK2	ROGDI	ROM1	RPL17	RPL38	RPS19BP1	RPS4X	RRM2B	RSBN1	RSPH1	RSRC1	RTF1	RTN2	RTN4R	RUNX2	RUNX3	S100A1	S100A16	SALL1	SASH1	SATB1	SATB2	SAV1	SBSN	SCARA5	SCUBE3	SDHAF1	SEMA3A	SEMA4A	SEMA4C	SEMA5A	SEMA7A	SEPT11	SEPT9	SERPINH1	SERTAD2	SERTAD3	SESN1	SESN3	SETBP1	SETD3	SEZ6L2	SF1	SFRP1	SGMS1	SH2B3	SH3BGRL	SH3BP4	SH3KBP1	SHC1	SHOX2	SHROOM1	SHROOM2	SIAH1	SIGIRR	SIK2	SIPA1L1	SKAP2	SKI	SLAIN2	SLC12A5	SLC12A9	SLC16A4	SLC17A7	SLC1A3	SLC20A1	SLC25A1	SLC25A23	SLC25A30	SLC25A36	SLC25A37	SLC25A39	SLC25A43	SLC27A1	SLC2A1	SLC30A1	SLC37A1	SLC38A10	SLC43A2	SLC44A1	SLC44A2	SLC6A6	SLIT2	SMAD1	SMAD2	SMAD3	SMAD5	SMAD7	SMAP2	SMARCA1	SMARCA5	SMARCD3	SMCR5	SMOX	SMPD1	SNAI1	SNAP25	SNAPC2	SNED1	SNN	SNTB1	SOBP	SOCS1	SOCS3	SORL1	SOX9	SP1	SP3	SPATA13	SPG21	SPON2	SPOP	SPPL2A	SPRED1	SPRED2	SPRY1	SPRY2	SPRY4	SPTBN1	SRP9	SRRM2	SSBP2	SSBP3	SSH1	ST20	ST3GAL1	ST3GAL5	ST5	ST6GALNAC4	ST8SIA2	ST8SIA4	STAMBPL1	STAT3	STC1	STK10	STK32C	STON1	STON1-GTF2A1L	STRADB	STRN3	STT3B	STX16	STX1A	STYX	SUMO3	SUPT6H	SUV420H1	SYN3	SYNE1	SYNGR1	SYNJ2	SYT1	TACC2	TADA3	TAF15	TAGLN	TAGLN2	TAOK1	TAOK2	TAOK3	TARSL2	TBC1D17	TBC1D8	TBCB	TBL1X	TBL1XR1	TBX18	TBX2	TBX3	TCEA2	TCF7L2	TEAD1	TEAD2	TES	TET2	TEX264	TFAP2C	TFDP2	TGFB2	TGFBR1	TGFBR3	TGIF1	TGM2	THBS1	THRA	THSD1	TIMP3	TINAGL1	TLN1	TMC6	TMCC1	TMEM131	TMEM158	TMEM184B	TMEM218	TMEM219	TMEM30A	TMEM5	TMEM53	TMEM59L	TMEM87B	TMTC1	TMUB1	TMX4	TNFAIP8L1	TNFRSF1A	TNFRSF21	TNFSF4	TNIK	TNK2	TNNT1	TNRC18	TNRC6B	TNS3	TOB1	TOB2	TOR3A	TOX2	TP53BP1	TP53INP2	TPCN1	TPM1	TPM2	TPST2	TRAM2	TRIM41	TRIM8	TRIM9	TRIOBP	TRPS1	TSC22D1	TSC22D4	TSEN34	TSNAX	TSPAN12	TSPAN14	TSPAN9	TTC39C	TTYH3	TUSC1	TWIST1	U2AF1L4	UACA	UBE2D4	UBE2H	UBE2J2	UBE2Q1	UBE2Q2	UBE2R2	UBE3A	UBE4B	UBL5	UBXN7	UNC13A	UNC5B	USP34	USP42	USP46	USP6NL	UVRAG	VAMP2	VAPB	VASN	VASP	VAV2	VCL	VEGFA	VGF	VGLL4	VIPR1	VPS26B	VPS4A	VWA5A	VWF	WASF2	WASL	WBP4	WDFY2	WDR26	WHSC1L1	WIBG	WIPF2	WLS	WNT2B	WNT5A	WSB1	WWC3	WWTR1	XKR8	XPA	XYLT2	YTHDC1	YWHAG	YWHAH	YY1	ZBED6	ZBTB4	ZBTB7A	ZBTB7B	ZCCHC24	ZEB2	ZFP36L1	ZHX1	ZHX3	ZMAT3	ZMYM2	ZMYND11	ZMYND8	ZNF217	ZNF318	ZNF358	ZNF362	ZNF384	ZNF398	ZNF436	ZNF444	ZNF467	ZNF496	ZNF511	ZNF524	ZNF606	ZNF608	ZNF611	ZNF618	ZNF710	ZNF720	ZNF821	ZNF827	ZNF862	ZNRF1
MM074_SOX10-KD	MYC (1177g)	AARS	AATF	ABCB10	ABCC4	ABCF1	ABHD10	ACAP2	ACD	ACLY	ACO1	ACP5	ACSL1	ACTG1	ACVR2B	ADAM9	ADCK1	ADCK3	ADNP2	AEBP2	AFG3L2	AGAP8	AGBL5	AGFG2	AGL	AGPAT3	AGPAT6	AHCYL2	AK2	AKAP11	AKAP12	ALAD	ALDH18A1	ALDOA	ALG13	ALG3	ALG6	ALK	ALKBH5	AMDHD2	AMOT	ANAPC1	ANAPC10	ANAPC4	ANAPC7	ANK2	ANKRD27	ANKRD46	ANKS1A	ANLN	ANP32B	ANP32E	ANXA7	AP3D1	AP4M1	APAF1	APC	APEX1	APOE	ARFGEF2	ARFIP1	ARFIP2	ARHGAP12	ARHGAP6	ARHGDIA	ARHGEF10	ARHGEF25	ARHGEF9	ARID4A	ARL1	ARL4A	ARL5B	ARMC1	ARMCX1	ARSK	ASAP1	ASB13	ASB9	ASF1A	ASH1L	ASNA1	ASPH	ASXL1	ASXL2	ATAD2	ATF1	ATF7	ATF7IP2	ATG3	ATG5	ATOH8	ATP5A1	ATP5S	ATP5SL	ATP6V0D1	ATP6V1E2	ATP6V1H	ATP7A	ATRIP	AVPI1	BAG4	BATF	BCL7C	BCL9	BHLHE40	BHLHE41	BID	BIRC6	BLOC1S1	BNIP1	BNIP3	BOLA1	BPTF	BRCA2	BTBD1	BTBD7	BUB3	C11orf30	C11orf71	C11orf84	C12orf29	C12orf66	C12orf73	C15orf61	C16orf80	C17orf75	C19orf25	C19orf48	C19orf70	C1GALT1	C1orf174	C1orf198	C1orf51	C1orf85	C20orf27	C21orf58	C21orf91	C22orf29	C2orf47	C2orf88	C3orf17	C4orf19	C4orf21	C4orf29	C4orf33	C5orf42	C5orf51	C6orf106	C6orf211	C9orf156	C9orf41	C9orf91	C9orf96	CA8	CABLES1	CACYBP	CAD	CALM3	CAMK2G	CAND1	CAPN10	CAPN7	CASC5	CAST	CBR3	CBX2	CBX5	CBX6	CBX8	CCAR1	CCDC115	CCDC43	CCDC47	CCDC6	CCDC78	CCNB1	CCNJL	CCT2	CCT3	CCT8	CD2BP2	CD3EAP	CDC123	CDC16	CDC5L	CDC73	CDK4	CDK5	CDKL5	CDKN1B	CELF2	CENPF	CENPM	CENPP	CEP135	CEP63	CFDP1	CGN	CHAC2	CHAF1A	CHCHD10	CHCHD3	CHD6	CHD7	CHD9	CHKA	CHMP2A	CHSY1	CISD1	CIT	CKAP5	CKS2	CLCN2	CLCN3	CLCN5	CLCN6	CLCN7	CLDN14	CLN6	CLP1	CLPX	CMAS	CNDP2	CNKSR3	CNN3	CNOT1	CNOT4	CNTLN	COL12A1	COL4A3BP	COMMD4	COMMD8	COMMD9	COPS3	COPS7A	COPZ1	CORO1B	CORO7	COX18	CPSF6	CRISPLD1	CRLF3	CRNDE	CSDE1	CSNK1D	CSTF1	CTBP2	CTCF	CUL3	CUL4A	CUL4B	CXorf56	CYB5R4	CYFIP1	CYP51A1	CYTH3	DAK	DAZAP1	DBP	DCAF11	DCAF13	DCAF17	DCAF4	DCAF7	DCT	DDX10	DDX21	DDX3X	DDX42	DEPDC1	DEPDC1B	DEPDC7	DERL3	DFFA	DFNB31	DGKG	DHDDS	DHPS	DHRS1	DHX32	DHX33	DHX35	DIAPH1	DIS3	DIS3L2	DIXDC1	DLEU1	DLL3	DNAJA3	DNAJA4	DNAJC1	DNAJC11	DNAJC13	DNMT1	DNMT3A	DOCK1	DOCK9	DOHH	DONSON	DPAGT1	DPF1	DPP7	DPP8	DPY19L2	DPYSL3	DTWD2	DTYMK	DVL2	DYNC1I2	DYNC2H1	DZIP1	EBAG9	ECHDC3	ECSIT	EEF2K	EEPD1	EFTUD2	EHMT2	EIF2AK2	EIF2B4	EIF3A	EIF3B	EIF4A1	EIF4E	EIF4EBP1	EIF4ENIF1	EIF4G1	EIF4H	EIF5A2	ELOVL5	ELOVL6	EML4	ENC1	ENO1	ENOPH1	ENOX1	EPB41	ERCC2	ERLIN1	ESF1	ESRP1	ETNK1	ETS1	ETV4	EXOC6	EXOSC1	EXOSC5	EXTL2	EZR	FABP5	FAF1	FAHD1	FAM167B	FAM168B	FAM174B	FAM192A	FAM24B	FAM60A	FAM76A	FAM98A	FAR1	FARSB	FBXO5	FBXO9	FDPS	FDX1L	FEM1C	FEN1	FHOD3	FIP1L1	FIS1	FKBP15	FKBP5	FLAD1	FMN1	FMR1	FN3K	FN3KRP	FNDC3A	FOXD3	FOXM1	FOXN2	FOXRED2	FPGS	FRA10AC1	FRMD4B	FRMD6	FRS2	FUT8	FXYD6	FZD9	G3BP2	G6PC3	GABRE	GALE	GALT	GART	GATA4	GCAT	GCN1L1	GDI2	GEMIN7	GGA2	GHDC	GIPC1	GIT2	GK	GLA	GLYR1	GMFB	GMPPA	GMPR2	GNB1	GNB1L	GOLGA5	GOT2	GPC2	GPM6B	GPN3	GPR137B	GPR143	GRB2	GRPEL2	GSK3A	GTF2A1	GTF2B	GTF2H1	GYG2	H2AFY	HAGHL	HCFC2	HDAC2	HDGFRP2	HEATR1	HELQ	HERC1	HERC5	HEXIM2	HEY2	HIAT1	HIST1H3G	HK1	HLTF	HMG20A	HMOX1	HNRNPA1	HNRNPA3	HNRNPD	HNRNPF	HNRNPH3	HNRNPR	HOXA3	HOXA4	HOXA5	HOXB13	HOXB7	HOXD13	HPRT1	HPS1	HPS3	HPS5	HSF2	HSPA14	HSPA6	HSPA9	HSPD1	HSPH1	HTATSF1	HYOU1	IARS	IBTK	ICA1	IGF2BP3	IGF2R	IL16	ILF3	IMP4	INF2	ING5	IPO7	IRF2	ISG20L2	ITGA6	ITSN2	JARID2	KANK1	KAT5	KEAP1	KHDRBS1	KHK	KHSRP	KIAA0895L	KIAA0922	KIAA1430	KIAA1598	KIAA1715	KIAA1731	KIF14	KIF16B	KIF18A	KIF2A	KIFC3	KIT	KLF15	KLHL8	KPNA2	KPNA3	KPNA4	KPNB1	KRAS	KREMEN1	LACTB2	LARP7	LEF1	LEPROTL1	LETM1	LGI3	LIG3	LIMS1	LIN54	LIN9	LMNA	LMNB1	LONP1	LRBA	LRRC20	LRRC32	LRRC58	LRRC59	LYAR	LYPD1	LYST	LZTS2	M6PR	MACROD1	MAN2A2	MAP2K6	MAP4	MAP6D1	MAPK1	MAPK12	MAPK3	MAPRE1	MAPRE2	MAPT	MARCH9	MAX	MBD3	MBNL1	MCCC1	MCCC2	MCM2	MCOLN2	MCOLN3	MCRS1	MDN1	MED28	MEF2C	MEGF9	MELK	MEN1	MEOX2	MEPCE	METAP1D	METTL12	MFHAS1	MFSD3	MGA	MGST3	MID1IP1	MITD1	MITF	MLLT10	MLPH	MLX	MLXIP	MLYCD	MPHOSPH6	MRAS	MREG	MRPL2	MRPL22	MRPL24	MRPL45	MRPL49	MRPL52	MRPS18B	MRPS9	MRRF	MSH6	MSI2	MSL3	MST4	MSTO1	MT1X	MTCH1	MTDH	MTERFD1	MTFR1	MTOR	MTUS1	MTX3	MUS81	MUTYH	MVD	MYBL1	MYC	MYO10	MYO9A	NADK	NADSYN1	NAP1L4	NARF	NAV2	NCBP1	NCK1	NCL	NCOA4	NDRG3	NDUFAF3	NDUFAF4	NEK1	NET1	NF2	NFE2L3	NFIA	NFKB1	NFYC	NGLY1	NME2	NOL11	NOL3	NOL7	NOL8	NOP16	NOV	NPM1	NR2F2	NR2F6	NR4A1	NRBF2	NRD1	NRM	NRN1	NRP2	NSD1	NSF	NSUN6	NT5DC1	NT5DC3	NTHL1	NUBP1	NUDCD3	NUDT11	NUDT12	NUDT16L1	NUDT18	NUP188	NUP50	NUP54	NUP62	NUP88	NUP93	NUS1	NVL	OAF	ODC1	ODF2	OLA1	OLIG1	OPN3	ORC4	ORC5	ORC6	OSBPL1A	OSBPL3	OSGEP	OTUD3	PABPC1	PACSIN2	PAFAH1B3	PAICS	PAK1	PAK1IP1	PANK3	PAPOLA	PARL	PARN	PATL1	PATZ1	PAX3	PC	PCBP1	PCDHGC3	PCGF5	PCM1	PCNT	PDCD11	PDCD6IP	PDDC1	PDHB	PDK2	PDZD8	PECR	PELP1	PER3	PET117	PEX10	PFAS	PGAM1	PGM1	PGM2	PHB	PHF20L1	PHLPP1	PICALM	PIGP	PIK3R1	PIK3R3	PINX1	PKMYT1	PKN2	PKNOX2	PLA1A	PLEKHA6	PLEKHF2	PLEKHG3	PLK1	PLS3	PNPLA3	PNPLA4	PNPO	POC1A	POGK	POLA2	POLB	POLG	POLR1E	POLR3A	POLR3E	POP1	POU3F1	POU3F2	PPA1	PPA2	PPAPDC1A	PPARGC1A	PPARGC1B	PPCDC	PPFIA1	PPID	PPIH	PPIL4	PPM1H	PPP1R10	PPP1R3B	PPP1R3C	PPP1R9A	PPP2R1B	PPP2R2A	PPRC1	PRDX2	PRDX3	PRKAR2B	PRKCI	PRKCZ	PRPF3	PRPF39	PRPF6	PRPSAP1	PRR3	PRR5	PRR7	PRUNE2	PSAT1	PSMA4	PSMA5	PSMB3	PSMC3	PSMC3IP	PSMC4	PSMC6	PSME3	PSME4	PSPC1	PSRC1	PTBP1	PTCH1	PTDSS1	PTGES2	PTGES3	PTGFRN	PTMA	PTPDC1	PTPN1	PTPN23	PTTG1	PUS1	PUSL1	PWP1	PYCR1	PYGL	QRICH1	QSER1	QSOX2	QTRT1	RAB11FIP1	RAB20	RAB3GAP2	RAB3IL1	RAB5A	RAB7L1	RAB8A	RABGAP1	RAD23A	RAD23B	RAD9A	RAI14	RAN	RANBP1	RANBP3	RAP1GAP	RAP2B	RASEF	RBBP4	RBM15B	RBM18	RBM26	RBM27	RBM38	RBM4B	RCAN1	REPIN1	REV1	RFC1	RFC4	RFESD	RGMA	RGS12	RGS19	RIOK2	RLBP1	RLF	RMND1	RNASEH1	RNF126	RNF13	RNF138	RNF144B	RNF182	RNF19A	RNF2	RNMT	ROBO2	RPA1	RPA2	RPAP2	RPF1	RPF2	RPP25	RPRD1A	RPRD2	RPS6KA4	RPS6KA5	RRAGB	RRAGD	RREB1	RRN3	RTKN	RUFY1	RUFY2	RUFY3	RUNX3	S100PBP	SAE1	SCAPER	SCD	SCFD1	SCLT1	SCO2	SCRN2	SEC63	SEMA6D	SENP2	SENP6	SEPHS2	SEPT2	SEPT4	SEPT8	SEPT9	SERBP1	SET	SETDB1	SETMAR	SF3B1	SFMBT1	SFT2D2	SFXN2	SGK1	SGK3	SGOL1	SGTA	SH3BP2	SHB	SHMT2	SHROOM4	SIN3B	SLC11A2	SLC12A2	SLC16A1	SLC19A2	SLC25A1	SLC25A13	SLC25A22	SLC25A33	SLC25A36	SLC25A46	SLC2A6	SLC31A1	SLC35A4	SLC35B2	SLC39A10	SLC39A8	SLC3A2	SLC43A3	SLC45A2	SLC46A3	SLC4A2	SLC6A8	SLC7A2	SLC7A5	SLCO4A1	SLTM	SMARCAD1	SMARCD1	SMC3	SMEK2	SMG1	SMNDC1	SMYD4	SNAP29	SNAPC1	SNHG12	SNRNP48	SNRNP70	SNRPA	SNX13	SNX18	SNX5	SNX8	SORBS1	SOX4	SPAG9	SPATS2L	SPG20	SPNS1	SPRED1	SPTBN1	SREK1	SRM	SRP54	SRPK1	SRSF1	SSBP4	SSX2IP	ST3GAL4	ST3GAL5	ST6GALNAC3	ST7	STAG1	STAG3	STK17B	STK25	STMN1	STOX2	STRN	STT3A	STX4	STX6	STXBP6	STYX	SUCLG2	SUGT1	SUPT6H	SUPV3L1	SURF6	SUV39H2	SUZ12	SYDE2	SYNCRIP	SYNRG	TAF1	TAF12	TAF4B	TAF6L	TAF8	TANC1	TASP1	TBC1D14	TBC1D24	TBC1D5	TBK1	TCERG1	TCTA	TDG	TDRD3	TESK2	TEX10	TFDP1	TGFBRAP1	THADA	THAP5	THNSL1	THOP1	THUMPD2	TIAL1	TIGD4	TIMELESS	TIMM44	TIMM8A	TLE6	TM9SF3	TMC6	TMEFF2	TMEM143	TMEM14C	TMEM150A	TMEM164	TMEM181	TMEM198	TMEM206	TMEM229B	TMEM56	TMEM97	TMPRSS13	TMTC2	TNFRSF19	TNKS2	TNPO2	TNRC6B	TOB2	TOMM20	TOMM70A	TOR1AIP2	TPD52	TPP2	TRAF4	TRAPPC2L	TRAPPC6A	TRAPPC8	TRIM11	TRIM46	TRIM63	TRIM73	TRIP11	TRIP4	TRMT1	TRMT2A	TRPC4AP	TRPM1	TRPM7	TRRAP	TSEN2	TSHZ1	TSN	TSPAN7	TSR2	TTC3	TTC37	TTC5	TTK	TUBB	TUBE1	TXLNG	TXN	TXNDC9	TXNL1	TYR	U2AF2	UACA	UBAC1	UBAP2	UBAP2L	UBE2C	UBE2D2	UBE2K	UBE2Q1	UBE3A	UBL4A	UBN1	UBR2	UBTF	UCHL3	UCK1	UGDH	ULK3	UNC93B1	UPF2	UPRT	URM1	USP14	USP15	USP28	USP3	USP32	USP36	USP37	USP48	USP5	USP6NL	UTP11L	UTP14A	UTP18	UTP20	UTP23	UTP6	UTRN	UVRAG	VCP	VDAC1	VDAC2	VEPH1	VMA21	VPS26A	VPS33A	VPS35	VPS53	VRK1	WBP2	WDR5	WDR75	WDR77	WDR89	WDYHV1	WIPF1	WIPI1	WNK3	WWOX	WWP1	XPO1	XPO6	XRCC2	YBX1	YDJC	YEATS4	YIF1B	YTHDF2	ZBTB11	ZBTB24	ZBTB40	ZBTB8OS	ZC3H18	ZCCHC7	ZDHHC5	ZFP36L2	ZFP62	ZFP64	ZFX	ZFYVE20	ZFYVE26	ZMYM3	ZMYND11	ZNF131	ZNF195	ZNF202	ZNF24	ZNF263	ZNF276	ZNF280D	ZNF292	ZNF317	ZNF354B	ZNF438	ZNF503	ZNF536	ZNF771	ZRANB2	ZZZ3
MM074_SOX10-KD	TFDP1 (1173g)	AARS2	ABCB10	ABHD10	ACAA2	ACACA	ACAP2	ACER3	ACLY	ACTG1	ADA	ADAM15	ADAT1	ADCK2	ADCY2	ADCY3	ADNP2	ADORA2B	AFG3L2	AGFG1	AGFG2	AGPAT5	AKAP7	AKT1	AKT2	ALG6	AMBRA1	AMMECR1L	AMOT	AMPH	ANAPC4	ANKFY1	ANKRD11	ANKRD13A	ANKRD16	ANKRD32	ANKRD54	ANKRD9	ANKS1B	ANKS6	ANLN	AP1B1	AP1G2	AP1S3	AP3S2	APAF1	APEX2	APOLD1	ARHGAP10	ARHGAP11A	ARHGAP11B	ARHGAP29	ARHGAP33	ARHGEF18	ARHGEF40	ARID1A	ARL13B	ARMC7	ASB1	ASF1B	ASPM	ASXL1	ATAD2	ATAD5	ATF7IP	ATG16L1	ATP11A	ATP2A2	ATPAF1	AURKB	AVEN	AZIN1	BAI2	BAP1	BBS7	BCAR3	BCL2	BDH1	BIK	BLM	BLMH	BRCA1	BRCA2	BRD7	BRI3BP	BRIP1	BRMS1L	BRPF1	BTBD3	BTBD6	BTG3	BTN2A2	BTRC	C11orf30	C11orf82	C11orf84	C12orf4	C12orf73	C16orf59	C16orf70	C17orf53	C17orf70	C17orf85	C18orf54	C18orf56	C19orf25	C19orf40	C19orf44	C19orf48	C1orf112	C1orf131	C1orf54	C21orf58	C22orf29	C3orf67	C5orf30	C5orf34	C6orf106	C8orf48	C9orf40	C9orf69	C9orf96	CA8	CACNB3	CAMK4	CAMKK2	CAPRIN2	CASC3	CASC5	CASP1	CASP8	CBFB	CBL	CBLL1	CBX2	CCDC102A	CCDC130	CCDC132	CCDC138	CCDC14	CCDC15	CCDC150	CCDC58	CCDC85C	CCDC88A	CCNA2	CCNE2	CCNF	CD83	CDADC1	CDAN1	CDC25A	CDC25C	CDC34	CDC45	CDC6	CDC7	CDCA2	CDCA3	CDCA4	CDCA7	CDCA7L	CDCA8	CDK1	CDK5R1	CDKAL1	CDKL1	CDKN2C	CDT1	CECR2	CECR7	CENPA	CENPBD1	CENPF	CENPH	CENPI	CENPK	CENPL	CENPP	CENPQ	CENPT	CEP135	CEP152	CEP55	CEP57	CEP57L1	CEP72	CEP78	CEP97	CES2	CHAC2	CHAF1A	CHAF1B	CHD3	CHEK1	CHEK2	CHSY1	CHTF18	CIB2	CIT	CITED1	CKAP2L	CLCC1	CLCN2	CLK3	CLOCK	CLPTM1L	CLSPN	CNOT1	CNOT6	CNPY4	CNTD1	CNTLN	CNTROB	COBL	COQ3	COX10	CPA2	CPNE2	CPOX	CPSF1	CRKL	CRLS1	CS	CSDE1	CSE1L	CSK	CSMD1	CSPP1	CSTF1	CSTF3	CTAG2	CTCF	CTDSPL2	CTR9	CUL2	CUL5	CWF19L1	CWF19L2	CYB5RL	CYBRD1	CYP2U1	DARS2	DAZAP1	DBP	DCAF15	DCAF16	DCK	DCLRE1A	DCLRE1B	DCLRE1C	DCP2	DDX19A	DDX19B	DEDD	DEK	DENND4A	DFNB31	DGAT1	DGCR8	DGKD	DGKZ	DHRS11	DHTKD1	DHX15	DHX33	DHX35	DHX37	DIAPH1	DIAPH3	DIDO1	DIP2B	DIS3L	DLAT	DLEU2L	DLGAP5	DLST	DMC1	DMD	DNAH14	DNAJA4	DNAJC21	DNAJC24	DNAJC9	DNTTIP2	DOCK1	DOPEY1	DPF1	DPH5	DPP9	DPY19L1	DPY19L2	DPY19L4	DPYSL3	DRAM2	DSCC1	DSN1	DTL	DUS1L	DUS4L	DUSP12	DYNLL2	DZIP1	E2F1	E2F2	E2F8	E4F1	ECT2	EEF2K	EEPD1	EFCAB2	EFTUD2	EGLN1	EIF1AD	EIF2AK2	EIF4EBP2	ELAC1	ELAC2	ELMO1	EMILIN2	ENAH	EPM2A	EPS15L1	EPT1	ERCC2	ERCC5	ERCC6L	ESCO2	ESPL1	EXO1	EXOC4	EXOC6B	EXOSC6	EXOSC9	EXTL3	EYA3	EZH2	FAF1	FAM101B	FAM110A	FAM111A	FAM111B	FAM115A	FAM117B	FAM118B	FAM126B	FAM149A	FAM151B	FAM160B2	FAM161A	FAM178A	FAM199X	FAM19A5	FAM20B	FAM53B	FAM57A	FAM69B	FAM69C	FAM72D	FAM81A	FAM92A1	FAM98B	FAN1	FANCD2	FANCG	FANCI	FANCL	FARP1	FBF1	FBLN5	FBXL18	FBXL7	FBXO43	FBXO5	FBXW2	FECH	FEN1	FERMT1	FEZF1	FGD1	FGFR1OP	FHOD3	FIGNL1	FIP1L1	FMR1	FN3KRP	FNTB	FOXC1	FOXK2	FOXM1	FOXRED1	FOXRED2	FRMD4B	FTSJ3	FXR2	FZR1	GABARAP	GABPB1	GATAD2A	GCDH	GCLC	GDI1	GEN1	GFM1	GFOD1	GHR	GINS1	GINS2	GINS3	GINS4	GLB1L2	GLI3	GLUD1	GMCL1	GMNN	GNA11	GNA13	GNAQ	GNG4	GOT2	GPATCH8	GPBP1L1	GPC2	GPD1L	GPD2	GPR153	GPR19	GPR3	GPR85	GPRC5B	GRASP	GRHL1	GRK5	GRPEL2	GSTCD	GTF3C1	GTF3C2	GTF3C5	GUF1	GXYLT2	H1FX	H2AFX	HABP4	HAS2	HAUS2	HAUS6	HAUS8	HCCS	HCFC1	HDAC6	HDDC3	HDGFRP3	HELLS	HEY2	HHAT	HIC2	HIST1H1A	HIST1H1B	HIST1H1D	HIST1H2AG	HIST1H2AH	HIST1H2AM	HIST1H2BH	HIST2H2AC	HJURP	HLTF	HMG20A	HMGB2	HMGXB4	HOXA5	HOXA6	HOXA7	HPS1	HRASLS	HSPA4L	HTT	ICMT	ID4	IFT122	IFT80	IKBKE	IL12RB2	IL16	IL1RAP	ILF2	IMPA2	INCENP	INF2	ING1	ING3	INO80D	INTS5	INTS9	IPO9	IQCG	IQSEC1	IRF4	ISYNA1	ITGA9	KAT2B	KATNAL2	KBTBD6	KCMF1	KCTD2	KDM2B	KDM3B	KEAP1	KHK	KHSRP	KIAA0101	KIAA1009	KIAA1524	KIAA1586	KIAA1731	KIAA2013	KIF11	KIF13B	KIF14	KIF15	KIF18B	KIF20A	KIF20B	KIF22	KIF24	KIF2C	KIFC1	KIRREL	KLF16	KLHL8	KREMEN1	KRT27	LANCL1	LARGE	LBR	LCP2	LIG1	LIG3	LIN52	LIPT2	LLGL1	LMBR1	LMNB1	LMNB2	LONP1	LPAR3	LRAT	LRCH1	LRIG2	LRP8	LRRC45	LRRC8A	LRTOMT	LSM14B	LSS	LUC7L	LYPD1	LYRM7	LYSMD4	MAEA	MAN1A2	MAN2A2	MAP3K1	MAP3K6	MAP7	MAPK1	MAPK14	MAPK3	MAPK4	MAPKBP1	MAPRE2	MARK2	MBD2	MBD3	MBOAT2	MBTPS2	MCM10	MCM2	MCM4	MCM5	MCM6	MCM7	MCPH1	MCTP1	MDC1	MDFIC	MDM1	MED14	MED15	MELK	MEPCE	MESDC1	METTL6	MFHAS1	MFN2	MGAT5B	MGRN1	MICAL3	MINK1	MIPEP	MIPOL1	MKI67	MMS22L	MND1	MNS1	MON2	MPHOSPH9	MPPE1	MPRIP	MRAS	MREG	MSH2	MSL1	MSL3	MST4	MTA3	MTFMT	MTFP1	MTM1	MTMR6	MTPAP	MTRNR2L10	MTRNR2L2	MUTYH	MXD3	MYBL1	MYBL2	MYEF2	MYO19	MYO9B	NAA35	NAA40	NADK	NAPEPLD	NARG2	NAV2	NBL1	NCAPD2	NCAPG	NCAPG2	NCAPH	NCKIPSD	NCOA5	NCOA6	NCOA7	NEDD1	NEDD4L	NEK9	NENF	NETO2	NF2	NFATC2IP	NFATC3	NFE2L3	NFIB	NFKB1	NGRN	NHLRC2	NIN	NPAS2	NR2F6	NRIP1	NT5DC2	NT5M	NUF2	NUFIP2	NUP107	NUP155	NUP205	NUP210	NUP62	NUP85	NUSAP1	NXF1	OAF	OCA2	OGDH	OIP5	OMG	OPN3	ORC1	ORC5	ORC6	OSBPL11	OSBPL3	OTUD3	OTUD5	OXR1	PABPC4	PACS1	PACS2	PACSIN3	PAK1	PAK4	PANK1	PANK2	PANK3	PAPOLG	PAQR8	PARD3B	PARP2	PARP8	PARS2	PATL1	PATZ1	PBK	PCGF6	PCNA	PCNT	PDE7A	PDS5B	PEX19	PFAS	PGGT1B	PGP	PHACTR1	PHC3	PHF6	PHF7	PHKB	PHTF2	PI4K2B	PIF1	PIGH	PIK3CB	PIK3CD	PILRB	PIP4K2B	PIP5K1A	PKMYT1	PLAGL2	PLCB4	PLCG1	PLD1	PLEKHF2	PLEKHG1	PLEKHH1	PLEKHH2	PLK1	PLK4	PLXND1	PM20D2	POFUT1	POLA1	POLD1	POLD3	POLE	POLE2	POLG	POLH	POLR1A	POLR2A	POLR2J2	POLR3A	POLR3F	POM121	POM121C	POU3F1	POU3F2	PPARGC1A	PPME1	PPP1CB	PPP1R15B	PPP1R2	PPP1R3E	PPP2R5E	PPP3CB	PPP5C	PRC1	PRDM16	PRELID2	PRIM1	PRIM2	PRKAR2A	PRKAR2B	PRKRIR	PRMT3	PRPF19	PRPS2	PRRG4	PRTG	PSIP1	PSMC3	PSMC3IP	PSRC1	PTCH2	PTDSS1	PTPN2	PTPN23	PTPN3	PTPN9	QKI	QSER1	RAB17	RAB21	RAB28	RAB35	RAB3IP	RAB5B	RACGAP1	RAD51	RAD51AP1	RAD54L	RALGDS	RALGPS1	RANBP9	RANGAP1	RAP2A	RAPGEF1	RASEF	RASSF3	RAVER2	RB1	RBBP4	RBBP5	RBBP8	RBBP9	RBL1	RBM12	RBM14	RBM15	RBM15B	RBM23	RBM38	RBM4B	RBM5	RCAN3	RCC1	RCC2	RCCD1	RCOR1	REEP4	REL	RELT	REV3L	REXO1	RFC2	RFC3	RFC4	RFC5	RFESD	RFWD2	RFWD3	RFX2	RIBC2	RIC8B	RIF1	RIPK4	RLF	RLIM	RMI1	RMND5B	RNF144A	RNF157	RNF168	RNF182	RNF219	RNF26	RNF4	RPS6KA5	RPS6KL1	RREB1	RRM1	RRM2	RTKN	RTKN2	RTTN	RUFY3	RXRG	RYK	SAC3D1	SACS	SAMD1	SAP30	SASS6	SBF1	SBNO2	SCAI	SCMH1	SCML1	SCRIB	SDR39U1	SEC22C	SEC61A2	SEMA6A	SENP2	SEPHS1	SESTD1	SETD6	SETD7	SF3A1	SF3B3	SFI1	SFMBT1	SFT2D2	SFXN1	SGOL1	SGOL2	SGTA	SH2B1	SH3BP2	SH3D19	SH3GLB2	SH3TC2	SHCBP1	SHISA2	SHROOM2	SHROOM3	SIAH2	SIGMAR1	SIPA1	SKA1	SKA3	SKP2	SLAIN1	SLC11A2	SLC16A10	SLC19A1	SLC19A2	SLC25A17	SLC25A23	SLC25A24	SLC25A25	SLC25A28	SLC25A44	SLC29A1	SLC35F1	SLC46A3	SLC47A1	SLC4A2	SLC7A2	SLC7A5	SMARCA1	SMARCAD1	SMC4	SMG1	SMO	SMURF1	SMYD2	SNX18	SOAT1	SORBS1	SORL1	SORT1	SOX12	SPAG1	SPATA7	SPC24	SPC25	SPICE1	SPIN2B	SPIRE2	SPSB1	SRCAP	SREK1IP1	SRSF1	SRSF10	SRSF6	SS18L1	SSBP4	SSX2IP	ST6GAL1	ST6GALNAC3	ST7	ST8SIA6	STARD7	STAU2	STIL	STK24	STK32A	STK39	STK4	STRBP	STRN	STRN4	STXBP5	SUGP1	SUN1	SUOX	SUV39H1	SYNE2	TAB3	TACC3	TAF1	TAF10	TAF5	TAF6	TAOK1	TBC1D10B	TBCCD1	TBL3	TBPL1	TCF12	TCF19	TCHP	TEAD4	TELO2	TERF2	TET1	TFDP1	TFDP2	TGDS	TGFBR3	THAP10	THAP11	THBS2	THNSL1	THOC6	THOP1	THUMPD2	TIMELESS	TIRAP	TMCC2	TMCO4	TMED8	TMEM161B	TMEM164	TMEM168	TMEM170A	TMEM179	TMEM184B	TMEM194A	TMEM194B	TMEM2	TMEM201	TMEM220	TMEM39B	TMEM51	TMEM64	TMEM68	TMOD2	TMPO	TMPRSS5	TNFRSF19	TNIP2	TNPO1	TNPO2	TOMM40L	TOP2A	TOP3A	TOPBP1	TOR1AIP1	TP53I3	TPD52L1	TPK1	TRAF3	TRAF3IP1	TRAF4	TRAIP	TRAP1	TRAPPC10	TRIB2	TRIM37	TRIM73	TRIP12	TRUB1	TSPAN7	TSTD2	TTC39A	TTF2	TTLL12	TTYH2	TUB	TUBGCP3	TYMS	UAP1L1	UBA6	UBAC1	UBE2C	UBE2T	UBE2Z	UBQLN1	UBR1	UBXN2A	UCK1	UCP2	UGT8	UHRF1BP1	UHRF2	UMPS	UNK	UPF1	UPK3B	UROD	USP1	USP22	USP24	USP28	USP36	UTP3	VEZF1	VPS13A	VPS18	VPS45	VPS52	VRK1	VRK2	VSIG10	VTA1	WASF3	WBP1	WDR4	WDR47	WDR5	WDR6	WDR62	WDR76	WEE1	WHSC1	WIZ	WRB	WRNIP1	WSB2	WWOX	XPNPEP3	XPO6	XRCC1	XRCC2	YEATS2	YEATS4	YWHAH	ZBTB44	ZC3H11A	ZC3H18	ZC3H3	ZC3H7B	ZCCHC11	ZDHHC13	ZDHHC21	ZDHHC5	ZDHHC6	ZFHX3	ZFP36L2	ZFP62	ZFP90	ZMAT3	ZMYND19	ZNF101	ZNF107	ZNF142	ZNF143	ZNF160	ZNF169	ZNF200	ZNF205	ZNF215	ZNF280B	ZNF280C	ZNF280D	ZNF282	ZNF346	ZNF367	ZNF438	ZNF473	ZNF484	ZNF496	ZNF503	ZNF518B	ZNF519	ZNF551	ZNF576	ZNF609	ZNF613	ZNF620	ZNF669	ZNF672	ZNF695	ZNF7	ZNF827	ZNF85	ZNF865	ZNRF2	ZSCAN22	ZSCAN5A	ZWILCH
MM074_SOX10-KD	TFDP2_extended (1159g)	ABCB10	ABCB8	ABCC5	ABHD3	ABHD5	ABHD8	ACAA1	ACACA	ACADSB	ACAP2	ACAP3	ACBD3	ACBD5	ACER3	ACOT2	ACOX1	ACRC	ADA	ADAM15	ADAMTSL5	ADCY2	ADCYAP1	ADD1	ADORA2B	ADPRHL2	ADSSL1	AEBP2	AGBL5	AGFG2	AGL	AGPAT2	AGPAT3	AHSA2	AKAP6	AKAP8	AKT2	AKT3	ALAD	ALDH16A1	ALG10	ALG9	ALKBH6	AMPH	ANKHD1	ANKRD10	ANKRD13A	ANKRD46	ANKRD6	ANKRD9	ANKS1B	AP1B1	AP1G2	AP3M1	APAF1	APPL1	APPL2	ARAP1	ARAP2	ARFGEF1	ARHGAP10	ARHGAP28	ARHGAP29	ARHGAP42	ARHGEF26	ARHGEF7	ARID1A	ARL6IP6	ARL9	ARMC1	ARRB1	ARRB2	ASXL2	ATAD3A	ATE1	ATF2	ATF5	ATF7	ATG10	ATG4D	ATRIP	ATXN2L	B3GALNT2	B3GALT6	B4GALNT1	B4GALT6	BAG3	BAIAP2L1	BBS5	BCKDHB	BCL2	BCL7A	BCL7C	BCL9	BDH1	BDH2	BHLHE40	BIK	BLM	BNC2	BRD7	BRIP1	BRMS1L	BRSK2	BTBD1	BTBD10	BTBD7	BTG3	C12orf49	C15orf61	C16orf74	C17orf58	C18orf56	C19orf12	C19orf54	C19orf66	C1orf112	C1orf159	C2orf88	C3orf38	C3orf55	C3orf70	C7orf26	C9orf142	C9orf156	C9orf40	C9orf72	C9orf85	CA8	CACNB1	CAMK2D	CAMK4	CAMKK2	CAND1	CARD14	CARKD	CASP1	CBFB	CBWD1	CCDC109B	CCDC28A	CCDC77	CCDC88C	CCDC91	CCDC93	CCND3	CCNE1	CCNG2	CCNJ	CCNJL	CCNO	CCNY	CD2AP	CD83	CDC16	CDC25A	CDC25B	CDC34	CDC42SE2	CDC7	CDCA4	CDK1	CDK2AP1	CDK8	CDKN2AIP	CDKN2C	CDKN2D	CDT1	CEBPG	CECR2	CENPA	CENPH	CENPO	CEP135	CEP250	CEP55	CEP72	CEPT1	CERCAM	CES1	CHAF1A	CHAF1B	CHD3	CHERP	CHPT1	CHRAC1	CHST10	CHST14	CHSY1	CHTF8	CIB2	CIT	CLASP2	CLCC1	CLDN14	CLN6	CMAS	CMYA5	CNOT8	CNRIP1	CNST	CNTLN	COBL	COL11A1	COQ10A	COQ2	COQ7	COX18	CPLX1	CPOX	CREBL2	CREBZF	CREM	CRISPLD1	CRNDE	CROCC	CRTC2	CRTC3	CSAD	CSMD1	CSNK1G2	CSNK1G3	CSNK2A1	CTAG2	CTDP1	CTDSP1	CTSF	CTTNBP2	CUEDC1	CYP4V2	DACT3	DALRD3	DAPL1	DCAF12	DCAF17	DCDC2	DCK	DCP2	DDHD2	DDX20	DDX51	DDX59	DDX6	DENND4A	DEPDC4	DEPDC5	DFNB31	DGKE	DGKG	DICER1	DIRC2	DKK2	DLGAP1	DNAJC11	DNAJC5	DNM2	DOCK1	DOCK10	DOCK9	DONSON	DPF1	DPF2	DPY19L2	DPY19L4	DPYSL3	DR1	DROSHA	DSCC1	DTWD2	DUSP16	DUSP22	DUSP9	DUT	DYNLL2	DYRK1B	DYRK3	DZIP1L	E2F2	E2F3	E2F4	E2F6	ECSIT	EFCAB4A	EHBP1	EHD4	EIF2AK2	EIF4EBP2	EIF4ENIF1	ELF2	ELMO1	ELOVL6	ELP4	EN2	EPB41L3	EPB41L5	EPC2	EPHA5	EPM2A	ESRRA	ETAA1	ETNK1	ETS1	EXO1	EXOC2	EXOSC9	EYA3	FADS2	FAM101B	FAM110A	FAM115A	FAM122B	FAM124A	FAM149A	FAM188A	FAM189B	FAM19A5	FAM200A	FAM24B	FAM26F	FAM45A	FAM57A	FAM65A	FAM69B	FAM69C	FAM81A	FAM84B	FAM91A1	FAN1	FANCG	FASTKD1	FBF1	FBXL15	FBXL7	FBXO33	FBXO4	FBXW4	FCHSD2	FEM1C	FERMT1	FERMT2	FEZF1	FGD1	FGF12	FHIT	FIGNL1	FIZ1	FKTN	FMR1	FN3KRP	FNBP1	FNIP2	FOXF2	FOXJ3	FOXK1	FRMD4B	FRS2	FRYL	FSD1L	FSTL5	FUBP3	FUT10	FXN	FXYD6	FYB	FZD9	FZR1	GALK1	GALNT3	GATA2	GBA2	GBAS	GCC1	GCHFR	GCLC	GFER	GFM2	GFOD1	GFOD2	GGA2	GJA3	GLUD1	GLYR1	GMCL1	GNAQ	GNB5	GNG4	GPR160	GPR161	GPR3	GPR85	GRB10	GRK4	GRK5	GSTM3	GTF2A1	GTF2H2	GTF3C4	GTPBP1	GTPBP2	GTPBP3	GTPBP8	H1FX	H2AFX	H3F3B	HAUS3	HAUS4	HAUS6	HDGFRP3	HDHD2	HEBP2	HECTD2	HHEX	HIP1R	HIPK1	HIRA	HIST1H2AG	HIST1H2AH	HIST1H2BH	HIST1H4E	HIST4H4	HLTF	HMG20A	HNRNPA1L2	HOMEZ	HOXA3	HOXA6	HOXB13	HOXB5	HOXB6	HOXB8	HOXC9	HRASLS	HRK	HS6ST1	HSD17B1	HSD17B7	HSF2	HSPA12A	HSPA14	HSPBAP1	HYAL2	ICMT	IDE	IDH2	IGF1R	IGSF11	IKZF4	IL16	IL17D	ILKAP	IMPA2	INCENP	INF2	ING2	ING3	INO80	INO80B	INPP5F	INTS6	INTS8	IP6K1	IPP	IQCB1	IRAK4	IRX3	ISYNA1	ITPKB	JPH1	KATNB1	KCMF1	KCNAB1	KCNN2	KCNQ5	KCNS3	KCTD1	KCTD9	KDM1B	KDM2B	KDM4A	KEAP1	KIAA0100	KIAA0141	KIAA0232	KIAA0368	KIAA0408	KIAA1191	KIAA1279	KIAA2026	KIF15	KIF18B	KIF21A	KIF2A	KLF16	KREMEN2	KRT27	L3MBTL1	LAMA1	LAP3	LARP4	LCORL	LETM1	LIAS	LIMS1	LIN54	LMLN	LMNB1	LONP1	LPCAT3	LPCAT4	LPGAT1	LPHN3	LPIN2	LRAT	LRFN1	LRFN3	LRRC45	LRRC61	LRRC8A	LTBP4	LYSMD2	LZTS2	MACROD2	MALT1	MAML3	MANSC1	MAP3K4	MAP6D1	MAPK9	MAPKAPK5	MARCH9	MARK2	MASTL	MBD3	MBOAT2	MCM10	MCM2	MCM4	MCOLN3	ME2	MED14	MED25	MED26	MED30	MED6	MEGF9	MEN1	MEPCE	MESDC1	MESP1	METTL12	METTL2A	MFAP1	MFN2	MFSD3	MGAT4B	MGEA5	MICAL1	MIOS	MKRN2	MMP17	MMS19	MMS22L	MNT	MOCS1	MORC4	MPHOSPH9	MPND	MPPE1	MPV17L2	MREG	MSH3	MST4	MTA3	MTERFD1	MTFR1	MTHFD1	MTMR12	MTMR2	MTPAP	MTR	MTRF1L	MTX3	MVK	MX1	MYBL1	MYBL2	MYEF2	MYH14	MYNN	MYO1D	MYSM1	N4BP1	N4BP2	N4BP3	NAA16	NAA25	NAA30	NACC2	NADSYN1	NANP	NARF	NARS2	NBL1	NCAPD3	NCBP1	NCOA2	NCOA7	NDRG3	NECAB3	NEIL2	NEK4	NEK9	NEO1	NET1	NETO2	NFKBID	NFKBIL1	NFYA	NGLY1	NGRN	NHSL1	NKX2-5	NKX2-8	NNT	NOC4L	NOP14	NOTCH2NL	NPHP3	NR1D1	NR2C1	NR6A1	NRGN	NRN1	NRSN2	NSMCE4A	NT5DC1	NTAN1	NUDCD3	NUDT11	NUDT19	NUDT4	NUDT8	NUP107	NUP153	NUP155	NUP188	NUP35	NUP50	OCRL	ODF2L	OIP5	ONECUT2	ORC1	ORC2	ORC5	OSBP	OSBPL11	OSBPL3	OSTF1	OTUD6B	OXCT1	PACSIN3	PAIP1	PAN3	PANK1	PANX1	PAQR3	PARD6B	PARD6G	PARP12	PARP14	PARP8	PARP9	PATL1	PAWR	PCGF2	PCLO	PCNT	PCOLCE	PCYOX1	PDCD4	PDK2	PDPK1	PDZD8	PER3	PEX10	PEX16	PFAS	PGP	PHC1	PHC3	PHF11	PHF13	PHF7	PHIP	PHRF1	PHTF1	PI4KB	PIAS4	PIK3C3	PIK3CA	PIK3CD	PILRB	PIP4K2A	PITPNC1	PITX2	PLCB4	PLCG1	PLCL1	PLD1	PLEKHA1	PLEKHA2	PLEKHA6	PLEKHA8	PLEKHF1	PLEKHF2	PLEKHG3	PLEKHH1	PLK4	PMS1	POLE2	POLI	POLQ	POLR2B	POLR2D	POLR3F	POLR3GL	POM121C	POT1	POU2F1	POU3F1	POU5F2	PPAPDC1A	PPARGC1A	PPFIA1	PPFIA3	PPFIBP2	PPIP5K2	PPM1D	PPM1K	PPP1R12C	PPP2R3A	PPP2R5D	PPP6C	PPP6R2	PRCD	PRDM2	PRDM7	PRDX2	PRKCE	PRKCI	PRKD3	PRKRIR	PRMT3	PRPSAP1	PRR12	PRR5	PRRG2	PSIP1	PSMC3IP	PTBP1	PTDSS2	PTER	PTGES2	PTK2	PTPDC1	PTPLA	PTPMT1	PTPN18	PTPN21	PTPN3	PTPN9	PTPRA	PTRH1	PUM1	PUS1	PUS7	PVRL1	PYGO1	QPCTL	QSER1	QTRTD1	RAB12	RAB21	RAB33B	RAB3A	RAB40B	RAB4A	RAB6B	RABGAP1	RAC3	RAD54L	RAD54L2	RALBP1	RAMP2	RANBP10	RAP2B	RAP2C	RAPGEF1	RAPGEF5	RASA2	RASSF3	RASSF7	RBM15	RBM17	RBM33	RBMXL1	RC3H1	RC3H2	RCAN3	RCC2	RECQL4	REEP3	REEP4	REEP6	REV1	REXO4	RFC5	RFK	RFX7	RGMA	RGS20	RHEBL1	RIC8B	RIMKLB	RLBP1	RLIM	RMI1	RNASEH2B	RNF125	RNF135	RNF166	RNF182	RNF26	RNF6	ROBO1	ROBO2	ROBO3	ROPN1L	RPIA	RPP14	RPP25	RPP30	RPP38	RPS6KA4	RPUSD1	RRAGA	RRAGB	RRAGD	RRS1	RUFY1	RYBP	SAC3D1	SAV1	SBF1	SBF2	SCAI	SCAMP1	SCIN	SCMH1	SCO1	SCOC	SDHAF1	SEMA6A	SENP1	SENP6	SEPT10	SEPT4	SEPT6	SEPT8	SETD3	SETD8	SETMAR	SFMBT1	SFXN1	SH3BP2	SH3D19	SH3PXD2A	SHB	SHOX2	SHQ1	SIAH1	SKP2	SLBP	SLC16A10	SLC19A1	SLC19A2	SLC25A15	SLC25A33	SLC25A40	SLC2A10	SLC2A4RG	SLC35D2	SLC39A8	SLC41A1	SLC41A3	SLC46A3	SLC47A1	SLC9A3R1	SLC9A6	SLCO5A1	SLFN12	SMAD4	SMARCD2	SMARCD3	SMCHD1	SMNDC1	SMPD2	SMURF1	SMYD2	SMYD3	SNHG7	SNIP1	SNN	SNRNP35	SNX18	SNX21	SNX7	SOCS1	SOCS3	SORBS3	SOS1	SOX13	SP3	SPAG1	SPATA2	SPG21	SPIN1	SPOPL	SPRED1	SQSTM1	SRCRB4D	SRD5A3	SRGAP2	SRPK1	SRRM3	SS18L1	SSBP4	SSFA2	STAMBPL1	STARD10	STAT5B	STAU2	STK24	STK38L	STK39	STON2	STOX2	STRBP	STRN	STRN3	STX11	STX12	STXBP1	SUPT6H	SUV39H1	SUV39H2	SUZ12	SYDE1	SYNM	SYT14	TAB3	TAF6L	TAF9B	TAOK1	TAOK3	TAP1	TBC1D1	TBC1D10B	TBC1D15	TBC1D25	TBC1D4	TBC1D9B	TBCC	TBK1	TBL3	TCF12	TDP2	TDRD7	TECPR1	TET2	TFAP4	TFDP1	TFDP2	TGDS	TGFB3	TGIF2	THAP9	THOP1	TIFA	TIGD6	TIRAP	TLCD1	TLK2	TM7SF3	TMCC2	TMEFF2	TMEM110	TMEM136	TMEM143	TMEM150A	TMEM150C	TMEM170A	TMEM180	TMEM185B	TMEM51	TMEM54	TMEM55B	TMEM56	TMEM62	TMPO	TMPRSS13	TNFAIP8	TNFAIP8L1	TNFSF12	TNIP2	TNKS2	TOM1L1	TOMM34	TOMM40L	TOMM70A	TOP2B	TOPBP1	TOR2A	TP53BP2	TRABD	TRAF3	TRAF3IP2	TRAF4	TRAPPC9	TRIM11	TRIM14	TRIM41	TRMT2A	TRNT1	TRPM7	TRRAP	TSEN34	TSGA10	TSKU	TSNARE1	TTBK2	TTK	TTLL12	TUBGCP3	TULP3	TUSC1	TYRO3	TYSND1	UBAC1	UBAP1	UBE2E3	UBE2L6	UBE2W	UBE2Z	UBE3B	UBQLN1	UBXN7	UCK2	UCP2	UFSP1	UHRF2	UIMC1	ULK3	USP13	USP32	USP34	USP48	USP51	USP54	VANGL1	VAX2	VCL	VHL	VKORC1L1	VMAC	VPRBP	VSIG10	WAPAL	WASF1	WDR37	WDR47	WDR5	WDYHV1	WHSC1	WHSC1L1	WRAP53	WSB2	WWP1	WWP2	XAB2	XPNPEP3	XPOT	XRCC6BP1	XYLB	YEATS2	YES1	YOD1	YTHDC2	YWHAZ	YY1AP1	ZBED4	ZBTB1	ZBTB10	ZBTB2	ZBTB37	ZBTB41	ZBTB44	ZBTB7B	ZC3H7A	ZDHHC21	ZFAND1	ZFP62	ZFYVE20	ZHX1	ZMYM3	ZNF101	ZNF212	ZNF264	ZNF280C	ZNF33A	ZNF346	ZNF365	ZNF367	ZNF395	ZNF428	ZNF444	ZNF462	ZNF468	ZNF484	ZNF496	ZNF507	ZNF512	ZNF516	ZNF528	ZNF532	ZNF554	ZNF606	ZNF608	ZNF623	ZNF638	ZNF639	ZNF652	ZNF672	ZNF687	ZNF7	ZNF71	ZNF746	ZNF764	ZNF775	ZNF782	ZNF784	ZNF81	ZNF821	ZNF84	ZNF85	ZUFSP	ZW10	ZWINT	ZZZ3
MM074_SOX10-KD	CEBPZ (1118g)	AAMP	AARS	AASDHPPT	ABCB8	ABCF2	ACAA2	ACACA	ACAP2	ACAT2	ACBD4	ACIN1	ACOT8	ACOT9	ACSBG1	ACSL3	ACTL6A	ACVR2B	ACYP1	ADCK4	ADD1	ADD3	ADIPOR2	ADNP	ADNP2	AEN	AFF3	AGAP8	AGFG2	AGPAT1	AGPAT5	AHNAK2	AIFM1	AIMP2	ALDH1A3	ALDH1B1	ALG12	ANAPC5	ANK2	ANKHD1	ANKRD11	ANKRD16	ANKRD28	ANKRD39	ANKRD49	ANKRD54	ANP32A	ANP32E	AP3D1	AP3M2	AP4M1	APC	APOM	APPL1	ARFGAP2	ARFIP2	ARHGAP11A	ARHGAP6	ARHGEF9	ARID1A	ARID1B	ARID4A	ARID4B	ARL13B	ARL2BP	ARL6IP1	ARL6IP6	ARMC1	ASB9	ASF1B	ASNA1	ASPM	ASPSCR1	ATAD2	ATG4D	ATM	ATP5G1	ATP5H	ATP5S	ATP5SL	ATP6V0A4	ATPAF2	ATRX	AURKA	AURKB	AVPI1	AXIN1	BAMBI	BAZ1B	BAZ2B	BBX	BCAN	BCL2L11	BDH1	BEST1	BICD2	BLM	BLVRA	BMPR1B	BNC2	BNIP3	BRIP1	BRMS1L	BTBD1	BTBD3	BTG2	BUB1	C10orf90	C11orf30	C11orf82	C11orf84	C12orf5	C12orf65	C12orf76	C14orf1	C14orf142	C19orf40	C1orf174	C1orf51	C20orf27	C21orf58	C2orf44	C2orf47	C3orf67	C5orf51	C9orf114	C9orf41	C9orf85	CABIN1	CABLES1	CAND1	CASC5	CASP2	CAT	CBFB	CBX1	CBX2	CBX5	CBX8	CCDC104	CCDC115	CCDC130	CCDC159	CCDC51	CCDC53	CCDC58	CCDC66	CCDC94	CCHCR1	CCNB1	CCNB1IP1	CCNB2	CCNE1	CCNE2	CCNF	CCNG1	CCNK	CCT7	CDC20	CDC23	CDC25A	CDC25C	CDC45	CDC6	CDCA2	CDCA3	CDCA4	CDCA8	CDK1	CDK16	CDKL2	CDKL5	CDKN1B	CDKN1C	CDKN2AIPNL	CDKN3	CDS2	CEBPZ	CECR5	CELF2	CENPF	CENPI	CENPK	CENPL	CENPM	CEP152	CEP164	CEP55	CEP57	CETN3	CGGBP1	CGRRF1	CHAF1A	CHCHD6	CHD3	CHD6	CHEK2	CHKA	CHTF18	CIRBP	CISD2	CIT	CKAP2L	CKAP5	CKS1B	CKS2	CLCC1	CLDN14	CLPX	CNN3	CNOT1	CNOT6	CNTD1	CNTN1	CNTROB	COMMD10	COPS3	COPS7A	COPS7B	COPZ1	COQ7	COTL1	CREM	CRNDE	CRY1	CRYBB2	CRYL1	CRYZL1	CSE1L	CSNK2B	CTBP2	CUL3	CUTA	CWC15	CYB5A	CYB5B	CYB5RL	CYP2U1	CYP39A1	DACT1	DAXX	DBI	DBP	DCAF11	DCAF7	DCLRE1C	DCP2	DCT	DCTN4	DCTPP1	DCUN1D4	DCXR	DDA1	DDT	DDX10	DDX19B	DDX24	DDX49	DDX50	DEK	DERL3	DGCR2	DGCR8	DGKZ	DHCR24	DHCR7	DHTKD1	DICER1	DLD	DLEU1	DMXL1	DNAJB1	DNAJC12	DNAJC7	DNM2	DPF1	DPH2	DRG1	DTL	DTWD2	DUSP10	DYNLL1	DYNLL2	E2F1	E2F3	E2F8	E4F1	EARS2	EBAG9	EBP	ECSIT	ECT2	EEA1	EEF1E1	EEF1G	EEF2K	EHBP1	EHHADH	EIF2B2	EIF5A2	ELAVL1	ELMO1	ELP4	ENC1	ENGASE	ENOPH1	ENOX2	EPB41	ERCC1	ERCC2	ERCC8	ERI3	ESCO2	ESPL1	ESRP1	ETAA1	ETF1	ETFA	ETFB	ETS1	ETV4	ETV5	EXOSC1	EXOSC2	EXTL1	EZH2	F12	FABP5	FABP7	FAM111B	FAM115A	FAM120AOS	FAM126A	FAM126B	FAM134B	FAM161A	FAM180B	FAM192A	FAM64A	FAM72A	FAM72B	FAM73B	FAM76A	FAM76B	FAM81A	FAM83D	FANCA	FANCF	FANCM	FAR1	FARP2	FBXO16	FBXO5	FDFT1	FDXR	FEM1A	FEZF1	FGD4	FH	FHIT	FKBPL	FLVCR1	FLYWCH1	FLYWCH2	FNDC3A	FOXP4	FOXRED1	FOXRED2	FPGS	FRMD5	FUT8	G3BP1	G3BP2	GALT	GAN	GART	GAS2L3	GAS7	GATAD2A	GBF1	GCA	GCAT	GCDH	GCHFR	GDE1	GFPT2	GGCT	GGPS1	GINS2	GINS4	GIPC1	GLA	GLDC	GLO1	GLYR1	GNA11	GNAQ	GNE	GOLGA8B	GOLGB1	GOT1	GPC2	GPR85	GRIPAP1	GRK6	GRPEL1	GRWD1	GTF2E1	GTF3C5	GTPBP3	H2AFV	H2AFX	H2AFY	H2AFZ	HABP4	HAT1	HDAC1	HDGFRP2	HDX	HERC2	HES1	HES6	HEY2	HIGD1A	HINT2	HIST1H1A	HIST1H1B	HIST1H1D	HIST1H1E	HIST1H2AG	HIST1H2AH	HIST1H2AJ	HIST1H2AL	HIST1H2AM	HIST1H2BH	HIST1H3G	HIST1H4C	HIST2H2AC	HJURP	HK1	HLTF	HMBS	HMCN1	HMG20A	HMG20B	HMGB2	HMGB3	HMGCS1	HMGN3	HMMR	HN1	HN1L	HNRNPAB	HNRNPC	HNRNPK	HNRNPL	HNRNPR	HNRNPUL1	HNRNPUL2	HOXA4	HOXA6	HOXB13	HOXB4	HOXB7	HOXB8	HOXC10	HOXD13	HP1BP3	HSD17B10	HSD17B12	HSD17B4	HSF2	HSPA14	HSPA2	HSPH1	IARS	IBTK	ID4	IDH3A	IDI1	IER5	IFFO1	IFI27L1	IGF2BP3	ILF2	ILKAP	ILVBL	IMMP1L	IMP4	INCENP	ING3	ING5	INO80	INTS3	INTS4	INTS6	INTU	IQCB1	IRF2	ISCA2	ISOC2	ITSN1	IVD	IVNS1ABP	IWS1	KATNAL1	KATNB1	KCNAB1	KCNN2	KCTD9	KDM3B	KDM4A	KHSRP	KIAA0101	KIAA0195	KIAA1279	KIAA1715	KIAA1841	KIF14	KIF18B	KIF23	KIF24	KNTC1	KPNA2	KPNB1	L2HGDH	L3MBTL2	LANCL1	LARP1	LAS1L	LCLAT1	LCMT1	LDB1	LENG1	LHFP	LIMD2	LIMS1	LIN52	LINS	LMCD1	LMO7	LPAR3	LRIG2	LRRC14	LRRC20	LRRC45	LRRC8D	LRTOMT	LSM14B	LSM5	LSS	LTV1	LYPLA1	LYRM7	LYSMD4	LYST	M6PR	MAEA	MAF	MAML1	MAP2	MAP3K13	MAP3K3	MAP7D3	MAPK1	MAPRE1	MARCKS	MARS2	MATR3	MBD3	MBD4	MBNL1	MBOAT1	MBOAT2	MCCC1	MCCC2	MCM10	MCM3	MCM4	MCM5	MCM6	MCM7	MCM8	MCTS1	MDC1	MDM1	MECP2	MED29	MED30	MED7	MEF2C	MEGF9	MESDC1	METTL12	METTL13	MID1	MIER3	MIIP	MIS12	MKI67	MMAB	MMS19	MNS1	MORF4L2	MORN2	MORN4	MPHOSPH8	MPND	MPP5	MPRIP	MPZ	MRE11A	MREG	MRPL18	MRPL37	MRPL4	MRPL50	MRPS12	MRPS18B	MRPS30	MRPS36	MSH2	MSL3	MSTO1	MTERFD3	MTFR1	MTHFD1	MTMR12	MTMR4	MTOR	MTR	MTRNR2L2	MUTYH	MVD	MVK	MYBL1	MYH10	MYH14	MYLIP	MYO1E	MZT1	NANOS1	NANS	NAP1L4	NARF	NAV2	NCAPD2	NCK2	NCL	NDE1	NDUFAF2	NDUFB3	NDUFV3	NEDD9	NEK2	NET1	NF2	NFATC3	NFIA	NFYB	NGDN	NHSL1	NICN1	NIPBL	NMI	NMT1	NOL6	NOP56	NPAS2	NPAT	NR2F2	NRGN	NSDHL	NSFL1C	NT5DC1	NT5DC2	NUBP2	NUCKS1	NUDC	NUDCD2	NUDT16	NUDT2	NUDT21	NUFIP1	NUMA1	NUP214	NUP43	NUP88	OAT	OGFOD1	OGG1	OLA1	OLIG1	ORC2	ORC6	ORMDL1	ORMDL2	OSBPL2	OSBPL3	OSBPL9	OSTF1	OXR1	PACSIN2	PAF1	PAFAH1B3	PAK4	PAQR4	PASK	PAX3	PC	PCDH9	PCDHGA12	PCF11	PCNA	PCNT	PCYT1B	PCYT2	PDCD10	PDCD11	PDE6D	PDHA1	PDHB	PDK2	PDK3	PDZD7	PDZD8	PEBP1	PEX1	PEX19	PEX2	PGP	PHF5A	PHF6	PHKG2	PHTF2	PI15	PIAS4	PIK3C2A	PIK3R1	PIK3R3	PILRB	PIN4	PIP5K1A	PITRM1	PKP4	PLA1A	PLEKHA8	PLEKHH2	PLK1	PLXNC1	PMF1	PMS2	PNKD	PNN	PNPO	POC1A	POC5	POGZ	POLA1	POLR2I	POLR3K	POP5	POU3F1	POU3F2	PPFIA1	PPIL1	PPM1H	PPP1R10	PPP1R12A	PPP1R3B	PPP1R3C	PPP1R7	PPP1R9A	PPP2R1A	PPP2R2A	PPP2R5C	PPP2R5D	PPWD1	PQBP1	PRKACB	PRKCZ	PRKD3	PRMT1	PRPF38B	PRPF40A	PRPF40B	PRPF4B	PRPF8	PRPSAP2	PRR11	PRR7	PRUNE2	PSAT1	PSMA3	PSMA5	PSMB3	PSMC3IP	PSME3	PSRC1	PTBP1	PTMA	PTPN1	PTPN18	PTRH1	PTTG1	PXMP4	PYCR1	PYCRL	QRSL1	QTRTD1	R3HDM1	RAB27A	RAB3A	RAB5B	RAB5C	RAB8A	RAB8B	RAD54L	RALB	RANGRF	RAP2B	RBBP7	RBM14	RBM15	RBM27	RBM45	RBM4B	RBM6	RBMX	RCCD1	RECQL	RECQL4	REV1	RFT1	RFWD3	RFX2	RFX5	RNF181	RNF182	RNF20	RNF214	RNF26	RNF34	RNF4	RNF5	RNF6	RNFT2	RNMTL1	ROBO1	RPA2	RPAIN	RPRD2	RPS6KA5	RPUSD2	RPUSD3	RRN3	RRP9	RSBN1L	RSF1	RSPRY1	RSRC2	RTN4IP1	RUNX3	RUVBL1	RUVBL2	RWDD1	S100B	S100PBP	SAP130	SAP30BP	SARS2	SCAI	SCD	SCFD2	SCLY	SCML4	SCOC	SDSL	SEC11C	SEC23B	SELO	SENP2	SEPHS1	SEPT4	SESN3	SET	SETD5	SETD8	SETDB2	SF3A1	SF3B4	SFPQ	SGOL1	SH3BP2	SH3TC2	SHCBP1	SHMT1	SIGMAR1	SIRT2	SIX1	SKA2	SKAP2	SLBP	SLC12A4	SLC1A4	SLC25A1	SLC25A12	SLC25A17	SLC25A19	SLC25A25	SLC25A27	SLC25A29	SLC25A33	SLC25A4	SLC26A2	SLC39A1	SLC39A12	SLC39A4	SLC46A3	SLC4A7	SLC9A3R1	SLCO4A1	SLFN12	SLITRK6	SMARCA5	SNAI2	SNAP23	SNRNP25	SNRNP40	SNRPA	SNRPF	SNRPG	SNX13	SNX7	SOAT1	SON	SORBS1	SORT1	SOX4	SOX6	SP3	SPANXN2	SPATS2L	SPC24	SPC25	SPCS3	SRM	SRRM1	SRSF3	SRSF6	SSX2IP	ST3GAL5	ST7	ST8SIA6	STAG1	STAG3	STAMBP	STAP2	STARD7	STIL	STIP1	STK17B	STOX2	STRA13	STX6	STYX	SUFU	SUV39H1	SUZ12	SYNM	TACC3	TAF15	TAF1B	TALDO1	TANC1	TARBP2	TBCCD1	TBX2	TCEAL8	TCERG1	TCF19	TCTA	TDRD3	TECPR1	TERF1	TES	TESK2	TFDP2	TGDS	TGFB1I1	THAP5	THAP8	THAP9	TIAM1	TIMM17A	TINF2	TLE1	TM7SF2	TMCC2	TMEM126B	TMEM143	TMEM161A	TMEM192	TMEM201	TMEM50B	TMEM97	TMPO	TMSB15B	TNPO2	TNRC6B	TOMM40	TOMM40L	TOMM70A	TOP2A	TP53BP1	TPCN2	TPP2	TPST1	TRAF2	TRAF5	TRAF7	TRAPPC6A	TRIB2	TRIM2	TRIM24	TRIM68	TRIM69	TRIOBP	TRMT2A	TRMT6	TRPT1	TRUB1	TTC9C	TTF2	TTK	TUBA1A	TUBA1C	TUBB2B	TXLNA	TXLNG	TXNDC16	TXNIP	TYSND1	TYW1	UACA	UBE2C	UBE2T	UBFD1	UBP1	UBXN11	UCP2	UGP2	UNG	UNK	UPF2	USP1	USP13	USP16	USP21	USP39	USP46	USP5	USPL1	UTP18	UVRAG	VBP1	VCP	VEPH1	VPRBP	VPS29	VPS35	VRK1	VSIG10L	WAPAL	WDR59	WDR62	WHSC1	WIPI1	WWP1	XAB2	XPO1	XPO4	XPO6	XRCC3	YIF1A	YY1	ZADH2	ZC3H14	ZCCHC17	ZDHHC5	ZFP36L2	ZFYVE21	ZKSCAN5	ZMYM3	ZMYM5	ZNF101	ZNF124	ZNF143	ZNF174	ZNF189	ZNF195	ZNF282	ZNF367	ZNF430	ZNF473	ZNF496	ZNF503	ZNF513	ZNF551	ZNF555	ZNF574	ZNF644	ZNF689	ZNF695	ZNF77	ZNF787	ZNF85	ZNHIT3	ZWINT
MM074_SOX10-KD	E2F3_extended (1110g)	AARS2	ABCB10	ABCF2	ABHD12	ABLIM1	ABR	ACACA	ACAD9	ACLY	ACSF3	ACSL1	ADAM23	ADCY1	ADNP	AEN	AFF1	AFF4	AGL	AGPAT3	AHCTF1	AIF1L	AK5	AKAP1	AKAP8	AKT1	AKT2	ALG14	ALG8	AMD1	AMMECR1	ANGPT2	ANKFY1	ANKRD13B	ANKRD16	ANKRD37	ANKRD9	ANKS6	AP1M1	AP1S3	AP3D1	AP4M1	APEX2	API5	APOOL	AQR	ARAF	ARAP1	ARGLU1	ARHGAP1	ARHGEF12	ARHGEF26	ARID1B	ARID5A	ARIH1	ARIH2	ARL4C	ARL5B	ARL6IP6	ARL8A	ARMC8	ASAP1	ASB13	ASCC2	ASF1A	ASH1L	ATAD3B	ATE1	ATF2	ATG4D	ATP2A2	ATP2C1	ATP5SL	ATP6V0D1	ATR	ATXN7L3B	AZIN1	B4GALT2	B4GALT5	BACH1	BAG5	BARD1	BATF	BCL2L11	BFAR	BIRC6	BLCAP	BLM	BOLA1	BRIP1	BRPF1	BRWD1	BTBD3	BTBD7	C11orf30	C11orf80	C11orf82	C14orf142	C14orf2	C15orf41	C16orf58	C16orf59	C16orf87	C16orf91	C17orf85	C19orf25	C19orf40	C1orf131	C2orf76	C5orf42	C5orf51	C6orf106	C6orf47	C7orf31	C9orf40	C9orf41	CABLES1	CAMK4	CAMKK2	CAPN5	CASP2	CASQ2	CBL	CBLL1	CCDC109B	CCDC112	CCDC132	CCDC93	CCHCR1	CCND3	CCNE1	CCNE2	CCNJ	CCNJL	CCNL2	CD83	CDC23	CDC25A	CDC27	CDC34	CDC37	CDC42BPB	CDC6	CDCA7L	CDK16	CDK19	CDK8	CDKN2AIP	CDS2	CDT1	CDV3	CENPH	CENPQ	CEP164	CEP250	CGN	CHD6	CHD7	CHKA	CHMP1B	CHTF18	CISD1	CITED1	CIZ1	CLASP1	CLCN3	CLCN7	CLTC	CNOT1	CNOT2	CNOT3	CNOT6	CNTLN	CNTN1	COASY	COMMD10	COMMD5	COMTD1	COPS3	COPS4	COQ9	CORO1B	CPOX	CREB1	CRK	CRLF3	CRLS1	CROCC	CRTC3	CS	CSNK1G3	CSPP1	CTAG2	CTBP2	CTDSP1	CUX1	CYP51A1	DACT3	DAK	DAZAP2	DBN1	DCAF5	DCAF8	DCK	DCTD	DDAH2	DDI2	DDX10	DDX17	DDX19A	DDX20	DDX41	DDX42	DDX49	DDX54	DDX55	DENND5A	DGCR14	DGKD	DGKZ	DHRS11	DHX16	DHX33	DHX8	DICER1	DIDO1	DIP2C	DIS3	DIS3L	DLD	DMKN	DMTF1	DMXL1	DNAJA3	DNAJA4	DNAJC13	DOCK1	DOCK10	DOCK7	DOLPP1	DPH2	DPP9	DSCC1	DSCR3	DTL	DTNBP1	DUS3L	DUSP22	DYNLL2	DYRK1A	DZIP1	E2F3	E2F8	EAPP	EEA1	EEPD1	EFHC1	EGLN1	EGLN2	EHMT2	EIF2AK2	EIF2B4	EIF4A3	EIF4EBP2	EIF4ENIF1	ELAVL1	ELF1	ELF2	ELOVL2	ELOVL6	EMB	EMILIN2	EN2	ENOSF1	ENY2	EPB41L5	EPC1	EPN1	EPS15	EPS15L1	ERBB2IP	ERC1	ERCC6L	ERF	ERO1L	ESCO1	ETS1	ETS2	EXOC5	EXOSC2	FABP7	FAM102B	FAM118A	FAM168B	FAM189B	FAM199X	FAM20B	FAM24B	FAM81A	FAM84B	FAM91A1	FANCG	FARP1	FARSA	FASTKD1	FAT1	FBXL18	FBXL19	FBXO11	FBXO30	FBXO38	FBXO45	FBXO9	FDX1L	FECH	FEZF1	FHIT	FIGNL1	FIP1L1	FITM2	FMR1	FNBP1	FNBP4	FNIP2	FOXK1	FOXK2	FOXRED1	FRYL	FUBP3	FYB	FZD3	GALNT3	GAS1	GAS2L3	GATAD2A	GCLC	GCLM	GCNT2	GDPD5	GGA1	GGCX	GINS3	GLUD1	GMFB	GMPS	GNAQ	GNB1	GNB1L	GNG10	GOLGA5	GOPC	GORASP2	GPATCH2	GPATCH8	GPBP1L1	GPHN	GPKOW	GPR160	GPR161	GPR180	GRK5	GRPEL2	GSR	GTF2F1	GTF2H2C	GTPBP3	GUF1	GZF1	HAUS6	HCFC1	HDAC4	HDAC8	HDHD1	HDX	HEMK1	HERC1	HERC2	HERC3	HES1	HHEX	HIATL1	HIPK2	HIPK3	HIRA	HK1	HMCN1	HMGCR	HN1L	HNRNPF	HNRNPUL2	HOMEZ	HOXA3	HOXC10	HPGD	HPSE	HRK	HSPA14	HSPA1A	HSPBP1	ICA1L	ICMT	IDE	IFFO1	IFT27	IKBKG	IKZF5	IL17D	IL6R	INCENP	INO80	INO80B	INO80C	INO80D	INTS1	INTS6	IP6K1	IPO11	IPO8	ISG20L2	ITPKC	ITPR3	ITSN2	IWS1	JARID2	JAZF1	JMJD1C	JMJD8	JOSD1	KANK1	KANK2	KAT2A	KATNB1	KCMF1	KCTD3	KCTD7	KCTD9	KDM1A	KDM1B	KDM2A	KDM2B	KDM3B	KDM4B	KHSRP	KIAA0226	KIAA0232	KIAA0430	KIAA0754	KIAA0895L	KIAA1009	KIAA1429	KIAA1715	KIAA2013	KIAA2018	KIAA2026	KIF3C	KIRREL2	KIT	KLC1	KLC2	KLF16	KLHL8	KPNA1	KPNA3	KPNA4	KRBA1	KREMEN1	KTI12	L3MBTL3	LAMA1	LAMA4	LANCL1	LARP1B	LARP4	LCLAT1	LCP2	LDLRAD3	LGI3	LHPP	LIMD2	LIMK2	LIN52	LIPT2	LITAF	LNPEP	LPCAT3	LRAT	LRCH1	LRPPRC	LRRC16A	LRRC26	LRRC29	LRRC42	LRRC47	MAD2L1BP	MAP3K12	MAP4K3	MAP6D1	MAPK11	MAPK14	MAPK3	MAPK9	MARCH8	MARVELD1	MASTL	MAT2A	MBOAT2	MCAT	MCCC2	MCM8	MCOLN3	MDC1	MDFIC	MDN1	MED1	MED15	MED17	MED28	MED30	METTL1	METTL2B	METTL3	MFAP1	MFN1	MGAT5	MICAL3	MICALL1	MID1	MLLT10	MLLT6	MLPH	MLST8	MMP17	MMS22L	MORC2	MORC3	MORC4	MPPE1	MRI1	MRPL49	MRPS18A	MSH2	MSH3	MSH6	MTAP	MTERFD1	MTMR12	MTMR14	MTMR4	MTMR6	MTOR	MTRF1L	MTRNR2L2	MUM1	MYCBP2	MYH14	MYO16	MYO19	MYO1D	MYO1E	NACC1	NACC2	NADK	NAF1	NARFL	NAV1	NCK2	NCKAP1	NCLN	NEDD9	NEIL2	NEK4	NEK9	NET1	NETO2	NF2	NFATC2IP	NFKBIB	NFYC	NHLRC2	NKRF	NKTR	NME1-NME2	NNT	NOC4L	NOL8	NOL9	NR2C2AP	NR2F6	NR4A1	NR4A3	NRBF2	NRIP3	NRN1	NSF	NSMCE4A	NUDCD3	NUDT18	NUDT19	NUDT3	NUFIP2	NUMA1	NUP107	NUP153	NUP214	NUP50	NUP93	NVL	OPN3	ORC4	OSBPL10	OSBPL2	OSBPL9	PABPC4	PAF1	PAFAH1B1	PAFAH1B2	PAK1	PANK3	PAPSS1	PAPSS2	PAQR8	PARD6B	PATL1	PBRM1	PBX3	PCF11	PCGF2	PCGF5	PCNXL3	PCOLCE2	PDCD11	PDCD4	PDDC1	PDE12	PDE6D	PDHX	PDS5A	PDS5B	PELI2	PELP1	PER3	PEX14	PEX26	PFAS	PFKM	PGAM5	PGAP2	PGP	PHC3	PHF20	PHF20L1	PHF21B	PHIP	PHKB	PHKG2	PHRF1	PI4K2B	PIAS4	PIGF	PIGM	PIK3CD	PINK1	PIP4K2A	PIP5K1A	PITPNC1	PKMYT1	PKP4	PLA1A	PLA2G3	PLCB4	PLEKHF2	PLEKHH1	PLEKHO2	POLA2	POLE	POLQ	POLR1A	POLR1E	POLR2A	POLR2D	POLR2K	POLR3E	POM121C	POMT1	POT1	POU2AF1	PPIF	PPM1A	PPM1B	PPM1H	PPM1K	PPP1R10	PPP1R12A	PPP1R12C	PPP1R3E	PPP1R8	PPP2R3A	PPP6R1	PPP6R3	PPRC1	PPTC7	PQLC1	PRDM4	PRKAR1B	PRKX	PRMT3	PRMT6	PRPF40B	PRPF8	PRR12	PSMB7	PSME3	PSME4	PTBP1	PTDSS1	PTK2	PTPN14	PTPRA	PURB	PUS1	PXK	QPRT	QSER1	RAB10	RAB15	RAB21	RAB5B	RAB6B	RAB7L1	RABEP1	RAD17	RAD18	RAD51	RANBP9	RANGAP1	RAP1GDS1	RAP2A	RAP2B	RARS2	RASA3	RASSF3	RB1	RBAK	RBBP9	RBL1	RBM12	RBM12B	RBM18	RBM47	RBMS1	RC3H1	RC3H2	RCC1	RCC2	RELT	REV1	RFWD2	RFWD3	RGL2	RGS19	RHOG	RHOQ	RIBC2	RIF1	RIMKLB	RIOK1	RIPK4	RMI1	RMND5A	RND2	RNF111	RNF138	RNF144A	RNF167	RNF2	RNF20	RNF213	RNF214	RNF8	RPF2	RPGRIP1L	RPIA	RPP30	RPPH1	RPRD1A	RPTOR	RPUSD1	RSBN1	RYBP	SAMD4A	SASS6	SAV1	SBNO1	SCAPER	SCIN	SCMH1	SCML1	SCUBE2	SCYL1	SDHAF1	SEC16A	SEC22C	SEC23A	SEC24B	SEMA6D	SENP6	SEPT8	SESTD1	SETD1B	SETD3	SETD4	SETD5	SETX	SF3B3	SFI1	SFMBT1	SFTPC	SFXN4	SGCD	SGK1	SGK3	SGPL1	SH3BP2	SH3D19	SH3PXD2A	SHQ1	SIK2	SIN3A	SIRT6	SKA1	SLC1A3	SLC25A19	SLC25A22	SLC25A24	SLC25A28	SLC25A40	SLC26A2	SLC29A1	SLC2A8	SLC30A4	SLC30A7	SLC39A10	SLC41A1	SLC44A1	SLC7A5	SLC9A3R1	SMAD5	SMAP1	SMARCA2	SMARCD2	SMARCE1	SMCHD1	SMEK2	SMG6	SMYD2	SNRNP27	SNX12	SNX27	SOBP	SOS2	SOX13	SPATA20	SPECC1L	SPEN	SPIRE2	SPOPL	SPSB2	SPTAN1	SREK1IP1	SRSF1	SRSF10	SRSF6	SSBP4	STAM	STARD7	STAT5B	STK17B	STK24	STK32A	STK35	STK40	STOM	STRN	STRN4	STX12	STX17	STX18	STX7	STXBP5	STYX	SUGT1	SUN1	SUPT6H	SURF6	SUV39H2	SUV420H2	SUZ12	SYNCRIP	SYNM	SYNRG	TAF10	TAF15	TAF1D	TAF3	TAF6L	TAF9B	TANC1	TAOK1	TAOK3	TAP1	TBC1D10A	TBC1D24	TBC1D9B	TBCE	TBL1XR1	TBL3	TBPL1	TBXAS1	TCEAL1	TCEB2	TCP11L1	TDRD7	TEAD4	TERF2	TEX10	TFDP2	TGFBRAP1	TGIF2	THOP1	TIA1	TIAM1	TICAM1	TLK1	TLK2	TMCC2	TMEM121	TMEM127	TMEM170A	TMEM171	TMEM181	TMEM184B	TMEM189	TMEM51	TMEM56	TMEM87A	TMX1	TNFAIP1	TNIP2	TNPO1	TNPO2	TOB2	TOP3A	TOR3A	TP53BP1	TPRG1L	TRAF3	TRAF3IP1	TRAF4	TRAF7	TRAPPC10	TRIM26	TRIM27	TRIM73	TRIOBP	TRIP11	TRMT1	TRMT2A	TRPC4AP	TRRAP	TRUB1	TSC22D2	TSEN54	TSHZ1	TSHZ3	TSPAN14	TSPO	TTBK2	TTC21B	TTC33	TTC39A	TTI1	TTLL12	TWF1	TWSG1	U2AF2	UBE2E1	UBE2J1	UBE2K	UBE2V1	UBE3B	UBE3C	UBE4A	UBE4B	UBFD1	UBL5	UBN1	UBQLN1	UCK1	UGCG	UHRF1BP1	USP13	USP14	USP22	USP28	USP3	USP34	USP36	USP37	USP40	USP46	USP47	USP51	UVRAG	VAPB	VCL	VGLL4	VKORC1L1	VPS11	VPS18	VPS33B	VPS37B	VPS53	VPS72	VTA1	WAPAL	WASF2	WDR18	WDR37	WDR46	WDR59	WDR75	WDR76	WDR82	WEE1	WNK1	WWP1	WWP2	XRN1	YAF2	YES1	YME1L1	YTHDC1	YTHDC2	YTHDF1	YWHAG	YWHAH	YY1	ZBTB25	ZBTB33	ZBTB41	ZC3H12C	ZC3H13	ZC3H18	ZC3H4	ZC3HAV1	ZCCHC14	ZCCHC7	ZCWPW1	ZFAND3	ZFP30	ZFX	ZFYVE1	ZFYVE19	ZFYVE26	ZFYVE9	ZHX1	ZKSCAN2	ZKSCAN5	ZMIZ2	ZMYM3	ZMYM4	ZMYND11	ZNF101	ZNF107	ZNF131	ZNF148	ZNF180	ZNF184	ZNF200	ZNF205	ZNF207	ZNF260	ZNF267	ZNF292	ZNF318	ZNF330	ZNF367	ZNF395	ZNF398	ZNF444	ZNF473	ZNF485	ZNF512B	ZNF569	ZNF574	ZNF598	ZNF620	ZNF639	ZNF649	ZNF652	ZNF664	ZNF680	ZNF703	ZNF721	ZNF746	ZNF780A	ZNF81	ZNF92	ZSCAN2	ZSCAN29	ZW10
MM074_SOX10-KD	JUNB_extended (1096g)	A2M	AAK1	ABCA1	ABCA3	ABCC3	ABHD2	ABHD4	ABR	ACADVL	ACSL4	ACTR1B	ACYP2	ADAM12	ADAM17	ADAMTS1	ADAMTS9	ADAP1	ADAR	ADCY6	ADRA2A	AGPAT2	AHCYL1	AHDC1	AHI1	AHR	AIM2	AKAP13	AKAP3	AKIRIN2	AKR1B1	AKT1S1	ALCAM	AMPD2	AMPD3	ANGPT1	ANGPTL4	ANTXR2	ANXA11	AP1S1	AP1S2	AP2A2	APLP2	AQP1	AR	ARF5	ARF6	ARHGAP10	ARHGDIB	ARHGEF10L	ARHGEF12	ARHGEF2	ARHGEF3	ARID5A	ARID5B	ARL4D	ARL5B	ARNT	ARNTL	ARPC3	ASPHD1	ATF3	ATF4	ATP10D	ATP1B3	ATP2B1	ATP5D	ATP6V0D2	ATXN10	B3GALTL	B3GNT2	B3GNT5	B4GALNT3	BAALC	BAG3	BASP1	BBC3	BCAR1	BCAT1	BCL11A	BCL3	BCL6	BCL9L	BDNF	BEND6	BFSP1	BHLHE40	BIRC3	BMP1	BMP2	BMP8B	BNIP3L	BOC	BOD1	BRAF	BSDC1	BTBD19	BTBD9	BTG1	BTG3	C10orf11	C10orf54	C11orf96	C12orf23	C12orf44	C12orf75	C14orf79	C15orf48	C16orf45	C19orf43	C1QTNF1	C1orf216	C1orf35	C1orf86	C20orf24	C2orf27A	C4orf48	C5orf24	C6orf52	C7orf60	C9orf16	C9orf89	CACNA1H	CAMK2N1	CAST	CAV1	CBLB	CCDC50	CCDC85B	CCL20	CCL5	CCM2	CCND1	CCNG2	CCNI	CCNL1	CCNYL1	CD276	CD36	CD44	CD47	CD7	CD82	CD9	CD97	CDC42EP2	CDC42EP3	CDC42EP4	CDCP1	CDH11	CDIPT	CDK14	CDK2AP2	CDK7	CDKN1A	CDR2	CDYL2	CEBPB	CEBPG	CFLAR	CHAC1	CHIC2	CHMP1B	CHMP4B	CHN1	CHPF	CHPF2	CHRM3	CHST1	CHST11	CHST12	CHST15	CHST2	CIC	CITED2	CKB	CLCF1	CLDN15	CLIP2	CLK4	CLN5	CLTB	CLU	CMIP	CMPK1	COL10A1	COL18A1	COL1A1	COL4A1	COL4A2	COL5A1	COL5A3	COL6A1	COL6A3	COL7A1	COPZ2	CORO2B	CPD	CPEB2	CPEB4	CRADD	CREB3L2	CREB5	CREM	CRK	CRTC2	CSGALNACT1	CSNK1D	CSNK1G2	CSNK1G3	CSPG4	CSRNP1	CST3	CST7	CTDNEP1	CTGF	CTNNA1	CTNNBIP1	CTSO	CTSZ	CXCL16	CYC1	CYHR1	CYLD	CYP19A1	CYP24A1	CYTH1	CYTH2	DAP	DCAF6	DCN	DDIT4	DENND5A	DGCR5	DGKD	DGKI	DIRAS1	DLG3	DLL4	DLX2	DMPK	DMXL2	DNAJB2	DNAJC1	DNAJC6	DNER	DNMBP	DOK1	DOT1L	DRAM2	DSEL	DUSP1	DUSP14	DUSP16	DUSP5	DUSP7	DUSP8	DVL1	DYNC1H1	E2F7	ECE1	EDEM3	EDIL3	EEF1A1	EEF1A2	EFHD2	EFNA1	EFNB1	EFR3A	EGR1	EGR3	EHBP1L1	EHD1	EIF3F	EIF5	ELF4	ELFN1	ELL2	EMP1	EMR2	ENPP1	ENPP2	ENTPD7	EPAS1	EPC2	EPOR	EPS8L2	ERAP1	ERN1	ERRFI1	ETV1	EYA4	F3	FADS2	FADS3	FAM110A	FAM117A	FAM120AOS	FAM129B	FAM131A	FAM167A	FAM174A	FAM178B	FAM20C	FAM3C	FAM43A	FAM50A	FAM53C	FAM58A	FAM65B	FAM71F1	FAP	FBN2	FBXL3	FBXO32	FBXO34	FBXW11	FBXW5	FCHSD1	FERMT3	FEZ1	FGF1	FGF7	FHL1	FHL2	FKBP8	FLNA	FLRT2	FLT1	FMN2	FN1	FNIP2	FOS	FOSB	FOSL2	FOXJ2	FOXO1	FOXP1	FSCN1	FST	FTH1	FUCA2	FURIN	FXR2	GABARAPL1	GADD45A	GADD45B	GAL	GALNT11	GALNT9	GAPDH	GAS2L1	GBE1	GDF15	GDNF	GEM	GLCE	GLIPR1	GLIS3	GLRX2	GLTSCR2	GNG11	GNL1	GOLPH3	GPC1	GPCPD1	GPD2	GPR1	GPR176	GPR68	GPRC5A	GPRC5C	GPRIN3	GREM2	GRIK4	GRN	GSK3B	GSTO2	GTF3A	GUK1	HBEGF	HBP1	HCG18	HDAC5	HDAC7	HDAC9	HECA	HECTD2	HECW2	HEG1	HERPUD2	HEXB	HIPK1	HIST1H2BK	HIST1H4H	HIVEP2	HIVEP3	HLA-C	HMGA1	HMGN1	HMGXB3	HOMER1	HOMER3	HOOK2	HPCAL1	HPCAL4	HRH2	HSPB1	HSPB3	HSPB8	HTATIP2	HTRA1	IDS	IER2	IER3	IFI30	IFI6	IFNGR2	IFRD1	IFT27	IGFBP6	IGFBP7	IGLON5	IL10	IL11	IL13RA1	IL15	IL1B	IL1R1	IL20	IL24	IL4I1	IL6	IL7R	IL8	ING2	ING4	INPP1	INPP5A	INSIG1	IPPK	IQSEC2	IQSEC3	IRAK2	IRF1	ISCU	ISG20	ISM1	ITGA1	ITGA2	ITGA3	ITGA5	ITGB1	ITGB5	ITGB8	ITM2B	ITPRIP	ITPRIPL2	JAG1	JAK1	JPH1	JUN	JUNB	JUND	JUP	KCNF1	KCNG1	KCNK3	KCNMA1	KCNN3	KCNN4	KDELR2	KDM5B	KDM6B	KIAA0907	KIAA0947	KIAA1199	KIAA1217	KIAA1432	KIAA1644	KIAA1683	KIAA2026	KIF3B	KIF5B	KIF7	KLC1	KLC2	KLF10	KLF12	KLF13	KLF2	KLF4	KLF5	KLF6	KLF7	KLF9	KLHL2	KLHL24	KPNA4	KRT10	KSR1	KYNU	LAMA3	LAMB3	LAPTM5	LARP6	LCP2	LDHA	LDLR	LEPR	LEPREL1	LGALS8	LGALS9	LIF	LIFR	LIMS1	LMO2	LMO4	LNPEP	LONRF3	LOX	LPAR6	LRRC37A3	LRRC48	LRRC8A	LRRC8C	LRRFIP1	LRRFIP2	LTBP1	LTBP3	LUM	MACROD2	MAFF	MAFG	MAFK	MAGI1	MAP1A	MAP1B	MAP1LC3A	MAP1LC3B	MAP1LC3B2	MAP2K1	MAP2K3	MAP4K3	MAP7D1	MAPK6	MAPRE3	MARCH2	MARK2	MARK4	MCAM	MCFD2	MCL1	MCTP2	MDFIC	ME1	MED9	MEF2A	MEF2D	MEIS3	MET	METRNL	METTL9	MGAT1	MGLL	MGP	MICAL2	MICALL2	MIDN	MIF	MIR155HG	MMD	MMP1	MMP2	MMP3	MNT	MOAP1	MOB2	MOSPD1	MPZL3	MRC2	MRPL23	MSC	MSX2	MT2A	MTCH1	MTDH	MTSS1	MUC20	MXD1	MYH9	MYL12B	MYOZ2	N4BP3	NAB1	NAT14	NCDN	NDEL1	NDFIP1	NDFIP2	NDRG1	NECAP1	NEGR1	NEK6	NF1	NFIL3	NFKB2	NFKBIZ	NGF	NKAIN3	NLRC5	NLRP3	NME1-NME2	NOTCH2NL	NOTCH3	NOX4	NPC1	NPPC	NPTX1	NPTXR	NR1D1	NR3C1	NR4A1	NR4A2	NR4A3	NRCAM	NRG1	NTN4	NUDT14	NUDT18	NUMB	OBFC1	OGDH	OLFM1	OLFML2B	OPA3	ORAI2	OSBPL8	OSMR	OSR2	OTUB2	OTUD1	OXSR1	P4HA2	PAG1	PALM2	PAM	PAQR5	PARD6B	PCGF2	PCOLCE2	PCSK6	PDE1C	PDE4A	PDE4B	PDE4D	PDE4DIP	PDGFA	PDGFB	PDGFD	PDK1	PDLIM3	PDLIM7	PDP1	PELO	PER1	PERP	PEX5	PEX5L	PFN1	PGLS	PGRMC2	PGS1	PHACTR2	PHACTR3	PHF20L1	PHLDA1	PHLDA2	PHLDA3	PHLDB1	PID1	PIM1	PIM3	PITPNA	PITPNC1	PLA2G12A	PLA2G4A	PLA2G5	PLA2G6	PLAUR	PLCD3	PLEK2	PLEKHA3	PLEKHF1	PLEKHO1	PLK3	PLOD2	PLXNA1	PLXNA4	PMEPA1	PNPLA2	PNPLA8	PNRC1	PODXL2	POU2F2	PPAP2A	PPAP2B	PPARG	PPFIA2	PPFIBP1	PPL	PPM1A	PPM1B	PPP1R14B	PPP1R14C	PPP1R15A	PPP2CA	PPP2R5A	PPP3CA	PRICKLE2	PRKAA1	PRKAR1A	PRKCD	PRKCDBP	PRKG1	PRNP	PRR16	PRR5	PRR7	PRSS22	PRSS35	PSD3	PTGER4	PTGES	PTGS1	PTGS2	PTHLH	PTP4A2	PTPN12	PTPN4	PTPRE	PTPRN	PTPRR	PTPRS	PTPRU	PTRF	PTRH1	PURB	PVRL2	PVRL3	RAB11B	RAB13	RAB1A	RAB22A	RAB27B	RAB31	RAB40B	RAB6A	RAD54L2	RAI1	RALY	RAPGEF5	RAPH1	RARB	RARG	RASA1	RASA2	RASA4	RASSF8	RB1	RB1CC1	RBM42	RCE1	RCN1	RDH10	RDH8	RELA	RELB	REP15	REPIN1	REPS2	RFX3	RGS1	RGS16	RGS2	RGS3	RHBDF1	RHBDF2	RHOBTB3	RHOC	RICTOR	RIN1	RIN3	RNASET2	RNF10	RNF11	RNF128	RNF149	RNF24	RNF44	RORA	RPL13	RPS29	RPS6KA3	RRAS	RRAS2	RRBP1	RSPH3	RTN4	RTN4R	RUNX2	S100A13	S100A2	S100A3	S100A5	SATB1	SBSN	SCARA5	SCG2	SCYL2	SDC2	SDC4	SDCBP2	SDHAF1	SEC14L2	SEMA3A	SEMA3C	SEMA4A	SEMA4C	SEPHS2	SEPT11	SERINC2	SERP1	SERPINB2	SERPINB7	SERPINB8	SERPINE1	SERPINI1	SERTAD1	SERTAD3	SEZ6L2	SF1	SGMS2	SH2B3	SH3PXD2B	SHC1	SHROOM1	SIK1	SIK2	SIK3	SIPA1L1	SIRPB1	SLAIN2	SLC12A5	SLC12A8	SLC16A3	SLC16A6	SLC16A7	SLC17A7	SLC19A2	SLC20A1	SLC22A18	SLC25A33	SLC25A36	SLC25A37	SLC25A39	SLC25A42	SLC25A45	SLC2A1	SLC30A5	SLC31A2	SLC35C2	SLC35E4	SLC38A2	SLC39A13	SLC6A13	SLC6A17	SLC7A8	SLC9A1	SLITRK4	SLMAP	SMAD3	SMAD7	SMAGP	SMAP2	SMOX	SNAP25	SNCG	SNED1	SNX9	SOCS3	SOCS5	SOD2	SORCS1	SOX9	SPAG9	SPARC	SPG21	SPHK1	SPINT1	SPOCK1	SPPL2A	SPRED2	SPRY1	SPRY2	SPRY4	SQSTM1	SRC	SRGN	SRPX	SRPX2	SSBP3	SSH1	SSR4	ST20	ST3GAL1	ST8SIA2	ST8SIA5	STARD10	STARD13	STARD3NL	STAT3	STC1	STK38L	STK40	STMN3	STON1	STON2	STRADB	STRN3	STX11	STX1A	SULF2	SURF4	SYN1	SYNJ2	SYS1	SYT5	TACC2	TAGLN2	TBC1D25	TBCEL	TBL1X	TCEA2	TCEANC	TCF7	TEX264	TFDP2	TFE3	TFG	TFPI	TFPI2	TGFB1	TGFBI	TGFBR2	TGIF1	TGM2	THBS1	THRA	THY1	TIAM2	TICAM1	TINAGL1	TJP1	TLN1	TMBIM1	TMEM110	TMEM127	TMEM147	TMEM165	TMEM189	TMEM198	TMEM39A	TMEM57	TMEM59L	TMEM66	TMEM70	TMEM86A	TMEM87B	TMF1	TMSB4X	TMUB1	TNFAIP3	TNFAIP8	TNFRSF10B	TNFRSF12A	TNFRSF1A	TNFRSF21	TNIP1	TOB1	TOM1	TOP1	TOX2	TP53INP2	TPM4	TPP1	TPST2	TPT1	TRAF1	TRAF3	TRAPPC6B	TRIB1	TRIB3	TRIM25	TRIM39	TRIM47	TRIM8	TRIP10	TSC22D1	TSHZ3	TSPAN12	TTC39C	TTYH3	TUBA4A	TUSC2	UAP1	UBE2B	UBE2D1	UBE2E3	UBE2H	UBE2J2	UBE2Q2	UBE2S	UNC13A	UNC5B	UPP1	UQCRFS1	USO1	USP2	USP34	USP53	UST	VAMP2	VAPA	VASN	VASP	VEGFA	VGF	VIM	VPS37C	WASF2	WASF3	WDR26	WDR37	WHSC1L1	WNT5A	WNT5B	WNT9A	WSB1	WTAP	WWTR1	XIRP1	XPA	XPR1	YKT6	YPEL2	YPEL3	YPEL5	YTHDC1	YTHDC2	YWHAH	YWHAQ	YY1	ZBTB1	ZBTB7A	ZC3H12A	ZC3H12C	ZCCHC2	ZCCHC6	ZDBF2	ZDHHC24	ZDHHC3	ZDHHC8	ZEB2	ZFAND2A	ZFAND2B	ZFAND5	ZFP36	ZFP36L1	ZFYVE9	ZGLP1	ZHX2	ZHX3	ZMIZ1	ZNF217	ZNF219	ZNF259	ZNF335	ZNF384	ZNF428	ZNF444	ZNF511	ZNF580	ZNF710	ZNF800	ZSWIM6	ZYX
MM074_SOX10-KD	CREB3L2_extended (1095g)	AAK1	ABCA1	ABCC3	ABHD12	ABHD2	ABL2	ABR	ACSF2	ACSL3	ACTN1	ACTN4	ACVR1	ADAM10	ADAM9	ADAMTS1	ADAMTS14	ADAP1	ADAR	ADCY6	ADPGK	AFF4	AGAP1	AGAP3	AGFG1	AGRN	AGTRAP	AHI1	AHR	AKAP13	AKAP9	ALCAM	ALG2	ALG3	AMOTL1	AMPD2	AMPD3	ANKH	ANKLE2	ANKRD11	ANKRD13D	ANKRD28	ANTXR2	ANXA11	AP1S2	AP3D1	APH1B	APOLD1	ARF1	ARF5	ARF6	ARFGAP3	ARGLU1	ARHGAP22	ARHGAP32	ARHGEF12	ARID5B	ARL5A	ARMCX3	ARRDC3	ARSD	ARSG	ASPH	ASPHD1	ATF3	ATF4	ATL3	ATP10D	ATP11B	ATP13A2	ATP13A3	ATP1A1	ATP1B3	ATP2A2	ATP2B4	ATP6AP2	ATP6V0B	ATRN	ATXN1	ATXN7	B3GALTL	B3GAT3	B3GNT2	B4GALT3	BAALC	BACE2	BAZ2A	BCAP31	BCL2A1	BCL3	BCL6	BEX1	BIRC2	BIRC3	BMP2	BMPR2	BNIP3L	BOC	BRD2	BSG	BTBD7	BTG1	BTG3	BZW1	C10orf54	C11orf96	C14orf182	C15orf39	C15orf48	C16orf45	C16orf72	C19orf55	C1R	C1orf43	C3orf52	C4orf48	C5orf15	C5orf49	C9orf89	CADM1	CALCOCO1	CALR	CALU	CAMK2A	CAMK2N1	CAND1	CANT1	CANX	CASC4	CASK	CAV1	CBLB	CCBE1	CCDC80	CCL3	CCND1	CCNL1	CCPG1	CD109	CD164	CD276	CD47	CD59	CD63	CD97	CD99L2	CDC42BPA	CDCP1	CDH15	CDH19	CDK13	CDK14	CDKN1A	CEBPB	CELF1	CEPT1	CERCAM	CFLAR	CHAC1	CHID1	CHPF	CHPF2	CHST11	CHST12	CHST2	CHSY1	CITED2	CKAP4	CLCC1	CLCF1	CLCN3	CLDN12	CLDND1	CLIP2	CLK4	CLN5	CLPTM1L	CLSTN1	CLTC	CMTM4	CMTM6	CNNM2	CNNM4	CNOT6L	COL18A1	COL1A1	COL1A2	COL22A1	COL5A1	COL5A2	COL9A3	COPA	COPE	COQ10B	CPA4	CPEB4	CPT1A	CREB3	CREB3L2	CREBBP	CRELD1	CRK	CRTAC1	CSF1	CSGALNACT1	CSGALNACT2	CSNK1D	CSNK1E	CSRNP1	CTHRC1	CTNNA1	CTNNBIP1	CTSA	CTSB	CTSO	CTSZ	CUL3	CYB561D2	CYP19A1	DAAM1	DAD1	DAP	DCAF6	DCN	DDIT4	DDR2	DDX17	DDX3X	DDX5	DEGS1	DENND5A	DERL1	DERL2	DGCR5	DGKH	DHCR7	DHRS3	DHRS7B	DICER1	DNAJB11	DNAJB12	DNAJB9	DNAJC16	DNAJC3	DOCK5	DPAGT1	DPYSL2	DRD2	DST	DUSP14	DUSP4	DUSP6	DUSP7	DVL1	DYNC1H1	E2F7	EBF1	ECE1	EDEM1	EDEM3	EDIL3	EEF1A1	EFHC1	EFNB1	EFR3A	EGFL7	EGR1	EGR3	EHD1	EIF2AK3	EIF4G1	EIF4G3	ELFN1	ELK3	ELK4	ELMOD2	ELOVL1	ELOVL5	EMP1	EMP2	EN2	ENDOD1	ENPP1	ENPP2	ENTPD4	ENTPD6	ENTPD7	EPAS1	EPHA4	EPT1	ERBB2IP	ERGIC1	ERLEC1	ERO1L	ERP29	ERP44	ERRFI1	ESYT1	ESYT2	ETV1	EXT1	FADS1	FAM102A	FAM105A	FAM107B	FAM129B	FAM160A2	FAM174A	FAM179B	FAM20C	FAM3C	FAM53C	FAM91A1	FAP	FAT1	FBN2	FBXL22	FBXO11	FBXO18	FEZ1	FGF1	FGFRL1	FHL2	FICD	FKBP10	FKBP11	FKBP14	FKBP7	FKBP9	FLNA	FLRT2	FLVCR2	FN1	FNDC3B	FNIP2	FOS	FOSB	FOXO1	FRMD4A	FSCN1	FST	FUCA2	FURIN	FYN	GAA	GALC	GALNT11	GALNT2	GALNT9	GANAB	GAS6	GATAD2A	GEM	GFPT1	GGA1	GGNBP2	GLCE	GLG1	GLIPR1	GLIS3	GLS	GLT8D1	GNA12	GNAI2	GNPTG	GNS	GOLGA2	GOLGB1	GOLIM4	GOLT1B	GORASP2	GPBP1	GPC1	GPC4	GPC6	GPD2	GPM6B	GPR107	GPR137B	GPR176	GPR180	GPR56	GPR68	GPRC5C	GPSM2	GPX8	GRAMD1B	GRN	GSN	H6PD	HAR1B	HBEGF	HBP1	HCN2	HDAC4	HDLBP	HEG1	HERC4	HERPUD1	HEXA	HIAT1	HIATL1	HIF1A	HIPK1	HIST1H2BK	HIVEP2	HK2	HLA-C	HMGA2	HMGCR	HMGCS1	HOOK2	HOXB2	HRH2	HS6ST1	HSD17B12	HSP90B1	HSPA5	HTATIP2	HTRA1	HUWE1	HYOU1	IER2	IER5L	IFNAR1	IFNGR2	IFRD1	IGF2R	IGFBP2	IGFBP3	IGFBP5	IGSF3	IGSF8	IKBIP	IL11	IL16	IL4I1	IL6	IL6R	IMPAD1	INHBA	INPP1	INSIG1	INSIG2	IRF9	IRGQ	IRS1	IRX3	ISG15	ISM1	ITFG3	ITGA1	ITGA11	ITGA4	ITGA6	ITGAX	ITGB1	ITM2A	ITM2B	ITPR1	ITPR2	ITPRIP	ITPRIPL2	JMJD1C	JOSD1	JUN	JUNB	JUND	KANK2	KCNF1	KCNK3	KCNN3	KCNQ1OT1	KCNS3	KCTD5	KDELR1	KDELR2	KDELR3	KDM6A	KIAA0907	KIAA0947	KIAA1199	KIAA1217	KIAA1715	KIAA2013	KIF1B	KIF3B	KLF13	KLF6	KLF7	KLF9	KLHDC10	KLHL2	KLHL24	KPNA1	KRTCAP2	L1CAM	LAMA3	LAMB3	LAMC1	LAMP1	LAPTM4A	LATS2	LENG8	LEPRE1	LEPREL4	LEPROTL1	LFNG	LGR4	LHFP	LIF	LINGO1	LMAN1	LMBRD1	LMF2	LMLN	LMNA	LMO2	LMO4	LMOD3	LMTK2	LOXL2	LOXL3	LPCAT1	LPGAT1	LPP	LRP10	LRP5	LRP8	LRRC2	LRRC59	LRRFIP1	LTB4R	LTBP1	LTBP3	LUM	LYSMD3	LYST	MAFG	MAFK	MAGED1	MAGED2	MAGI1	MAN1B1	MAN2A1	MANF	MAP1A	MAP1B	MAP2K1	MAP2K3	MAP3K10	MAP4K4	MAP7D1	MAPK6	MAPKAPK2	MAPKAPK3	MARCH3	MB	MBTPS2	MCAM	MCFD2	MCL1	MCOLN1	MDFIC	MDGA1	MEF2A	MEGF10	METTL9	MFSD1	MFSD2A	MFSD5	MGAT1	MGLL	MICA	MICAL2	MICALL2	MIDN	MLEC	MMD	MMP1	MMP14	MNT	MORC1	MPG	MRC2	MSC	MT2A	MTDH	MTSS1	MUC1	MXD4	MYH9	MYO9B	NAB2	NAV1	NBAS	NBEA	NCAM1	NCEH1	NCLN	NCS1	NCSTN	NDFIP2	NDST1	NEAT1	NEGR1	NEK7	NEU1	NF1	NFAT5	NFE2L1	NFIL3	NFKBIZ	NOTCH2	NPC1	NPTN	NPTX2	NR2F1	NR3C1	NR4A1	NR4A2	NR4A3	NRCAM	NRP1	NRP2	NTM	NUCB2	NUDT9	NUFIP2	NUS1	OAF	OCIAD1	OGDH	OLFML2A	OLFML2B	OPA3	ORAI2	OSBP	OSBPL8	OSMR	OSTC	OSTM1	OTUD1	OXSR1	P4HA1	P4HA2	P4HB	PAG1	PALM2	PAM	PAPSS1	PAQR5	PCBP3	PCDHB2	PCNX	PDE4D	PDE4DIP	PDGFB	PDGFRL	PDIA4	PDIA5	PDLIM3	PELO	PERP	PEX26	PGRMC1	PHACTR2	PHC2	PHF8	PHTF2	PICALM	PIK3CA	PKN1	PLA2G15	PLA2G4A	PLAUR	PLD3	PLEC	PLOD2	PLOD3	PLXNA2	PLXNA4	PLXNB2	PMEPA1	PMP22	POGLUT1	POM121	POM121C	POMGNT1	PON2	POR	PPAP2A	PPAP2B	PPAPDC1B	PPARA	PPFIBP1	PPIB	PPIC	PPP1R12C	PPP1R15A	PPP1R9B	PPP2CB	PPP2R5A	PPT1	PPT2	PRCP	PRDX4	PREX1	PRKAG2	PRKAR1A	PRNP	PRRC1	PRRX1	PRSS22	PRSS23	PRSS35	PSEN1	PSEN2	PTGFRN	PTGS1	PTGS2	PTPRM	PTPRS	PTPRU	PURB	PVRL1	PVRL2	QSOX1	RAB10	RAB27B	RAB31	RAB5A	RAB6A	RABAC1	RALGAPA1	RALGAPB	RAMP1	RANBP2	RAPGEF5	RAPGEFL1	RAPH1	RARG	RASA3	RASSF8	RB1CC1	RBAK	RBBP6	RBMS1	RCE1	RCN1	RCN3	REEP3	REEP5	RER1	RERE	RGS1	RGS2	RGS3	RHBDF1	RHBDF2	RHOC	RIN1	RND3	RNF115	RNF128	RNF170	RNF213	RNF24	RNFT1	RNLS	ROCK1	RORA	RPN1	RPN2	RPS6KA2	RPS6KA3	RRBP1	RTN4	RTN4R	RUNX3	S100A2	SAMD4A	SAMD8	SAR1B	SATB1	SCAMP1	SCAMP2	SCAMP4	SCARA5	SCARB2	SCG2	SCUBE3	SDC2	SDC3	SDC4	SDF2	SDF2L1	SDF4	SEC22A	SEC23A	SEC24D	SEC31A	SEC61A1	SEC62	SEC63	SEL1L	SELK	SEMA4B	SEMA4C	SEMA5A	SEP15	SERP1	SERPINA9	SERPINB2	SERPINE1	SERPINE2	SERPINH1	SESTD1	SEZ6L2	SF1	SFRP1	SGMS2	SH2B3	SH3KBP1	SH3PXD2A	SH3PXD2B	SIK3	SIRPA	SKIL	SLC10A3	SLC16A1	SLC16A3	SLC16A6	SLC19A2	SLC1A4	SLC1A5	SLC20A1	SLC20A2	SLC23A2	SLC25A37	SLC26A2	SLC27A4	SLC2A13	SLC2A6	SLC30A5	SLC30A7	SLC31A1	SLC33A1	SLC35A5	SLC35B1	SLC35B2	SLC35B4	SLC35C2	SLC35E1	SLC35F5	SLC38A10	SLC38A2	SLC39A1	SLC39A11	SLC39A13	SLC39A14	SLC39A7	SLC39A9	SLC41A3	SLC43A2	SLC43A3	SLC4A2	SLC4A4	SLC4A7	SLC6A6	SLC7A1	SLC7A8	SLC9A1	SLIT3	SMAD2	SMAD3	SMG1	SMOX	SMTN	SND1	SNX14	SNX19	SNX9	SOAT1	SORBS2	SORCS1	SPARC	SPATA13	SPG7	SPHK1	SPNS1	SPOCD1	SPOCK1	SPPL2A	SPRED2	SPRED3	SPRY1	SPRY2	SPRY4	SPTBN1	SQLE	SREBF1	SREBF2	SRPR	SRPX	SRPX2	SRRM2	SSH1	SSR1	SSR3	SSR4	ST3GAL1	ST8SIA2	STAG2	STARD10	STARD3NL	STAT3	STK10	STK4	STK40	STMN3	STOM	STT3A	STT3B	STUB1	STX16	STX1A	SULF2	SUMF1	SUN1	SUN2	SURF4	SYNJ2	SYS1	SYT11	SYVN1	TACC1	TANK	TBC1D8	TBL1X	TBX2	TBX3	TCF7	TF	TFG	TFRC	TGFBI	TGFBR2	TGM2	THBS1	THRA	TIMP1	TIMP2	TIMP3	TLN1	TM2D2	TM4SF1	TM9SF2	TM9SF3	TMBIM1	TMBIM6	TMED10	TMED2	TMED3	TMED7	TMED9	TMEM109	TMEM127	TMEM131	TMEM147	TMEM158	TMEM165	TMEM168	TMEM181	TMEM184B	TMEM222	TMEM231	TMEM30A	TMEM33	TMEM39A	TMEM41B	TMEM45A	TMEM47	TMEM57	TMF1	TMSB4X	TMTC1	TMUB1	TMX4	TNC	TNFRSF11B	TNFRSF12A	TNFRSF1A	TNFSF10	TNIP1	TNRC18	TNRC6B	TOM1	TOP1	TOP3A	TOR1A	TOR1AIP2	TOR3A	TP53I13	TP53INP2	TPRA1	TPST2	TRAM1	TRAM2	TRIB3	TRIM25	TRIM56	TRIM8	TRIO	TRIP11	TRPV4	TSC22D1	TSC22D2	TSC22D3	TSC22D4	TSHZ2	TSPAN14	TSPAN17	TSPAN4	TSPAN9	TTC17	TTYH1	TTYH3	TUG1	TWSG1	TXNDC11	TXNDC12	UAP1	UBA1	UBC	UBE2H	UBE3C	UBE4A	UBR4	UBXN4	UBXN6	UGCG	UGGT2	UNC13A	UNC13D	UPP1	USO1	USP11	USP12	USP22	USP34	USP53	USP9X	VAMP2	VASN	VCP	VEGFA	VGF	VIM	VKORC1	VKORC1L1	VLDLR	VPS13C	VSTM2L	WDR26	WHSC1L1	WLS	WNT5A	WNT9A	WSB1	WWC3	WWTR1	XIAP	XIRP1	XPR1	YIPF5	YPEL3	YPEL5	YTHDF3	YWHAG	ZBTB7A	ZC3H11A	ZC3H12C	ZCCHC2	ZDHHC5	ZDHHC8	ZEB2	ZFYVE27	ZMIZ1	ZNF274	ZNF318	ZNF432	ZNF75A	ZNF800	ZSWIM6	ZYX
MM074_SOX10-KD	ATF6_extended (1022g)	AARS	AASDHPPT	AASS	ABCA5	ABCC4	ABHD2	ACAP2	ACIN1	ACO2	ACOT9	ACP5	ACSF2	ACSL1	ACSL3	ACSS1	ACTG1	ACTR3	ADAM10	ADAM17	ADAM9	ADH5	ADIPOR2	ADNP	ADNP2	ADPGK	ADSS	AFF4	AGA	AGPAT6	AGTRAP	AHSA1	AIG1	AIM1	AIMP2	AKAP10	AKAP11	AKAP9	AKR1A1	AKT3	ALDH18A1	ALDH1A3	ALG10	ALG3	ALG6	ALKBH3	AMMECR1	AMMECR1L	AMOTL1	ANAPC7	ANGPTL2	ANKRD11	ANKRD12	ANKRD17	ANKRD28	ANKS1A	ANO4	ANO6	ANXA6	APC	APOD	APOE	APP	APPBP2	ARAP2	ARF1	ARF4	ARFGEF1	ARFIP2	ARHGAP12	ARHGAP21	ARL1	ARMC9	ARMCX1	ARMCX3	ARSD	ARSK	ARV1	ASAH1	ASB8	ASCC3	ASF1A	ASNS	ASNSD1	ASPH	ATAD2B	ATF6	ATF6B	ATG4B	ATIC	ATL2	ATL3	ATP11B	ATP1A1	ATP1B3	ATP2A2	ATP2C1	ATP5A1	ATP5B	ATP6AP2	ATP6V0B	ATP6V0E1	ATP6V1B2	ATP6V1C1	ATP7A	ATRN	ATRX	ATXN10	B4GALT6	BACH1	BBX	BCAP31	BCHE	BCL9	BCLAF1	BDP1	BEX2	BNIP2	BPTF	BRD1	C16orf72	C17orf51	C19orf25	C1GALT1	C1QTNF2	C1orf27	C1orf85	C2orf43	C3orf17	C3orf33	C5orf15	CA8	CADM1	CADPS2	CALCOCO2	CALR	CALU	CAND1	CANT1	CANX	CASK	CBX6	CCAR1	CCDC126	CCDC132	CCDC47	CCDC91	CCT3	CCT7	CCT8	CD109	CD164	CD276	CD2BP2	CD47	CD63	CD83	CDC16	CDC27	CDC42BPB	CDH19	CDK5RAP2	CDK7	CDKL2	CDKN1B	CELF1	CENPI	CEP350	CEP57	CHD2	CHD4	CHD6	CHD7	CHD9	CHID1	CHL1	CHPF2	CHST10	CHSY1	CISD2	CLASP2	CLCN3	CLCN5	CLCN7	CLINT1	CLIP1	CLN5	CLN6	CLP1	CLTC	CMTM6	CNOT1	CNOT2	CNTLN	COBLL1	COL4A3BP	COL9A3	COPA	COPB1	COPB2	COPE	COPZ1	COQ2	CORO1B	CORO1C	COX6A1	CPM	CPSF2	CPSF6	CREB1	CREBBP	CRLS1	CRYL1	CSDE1	CSPG4	CSRP1	CSTF1	CTDSP1	CTHRC1	CTSA	CTSF	CUL1	CUTA	CUX1	CWC25	CXADR	CYB561	CYFIP1	CYP51A1	CYR61	DAAM1	DAD1	DAG1	DAK	DARS	DDX3X	DDX5	DDX6	DEPDC7	DERL1	DERL2	DERL3	DHCR7	DHDDS	DHRS1	DHRS7B	DHX36	DIAPH1	DICER1	DIDO1	DIRC2	DLAT	DNAJA2	DNAJB4	DNAJB9	DNAJC1	DNAJC10	DNAJC13	DNAJC16	DNAJC3	DNPEP	DOCK9	DOHH	DOLK	DPAGT1	DPM1	DPP3	DST	DSTYK	DTWD2	DUSP14	DUSP4	DYM	DYNC1H1	DYNC1LI1	DYRK2	DYRK4	EBPL	EDEM1	EDEM2	EDEM3	EDNRB	EHBP1	EHD4	EIF2A	EIF3A	EIF3D	EIF4A3	EIF4B	EIF4G1	EIF5	ELF1	ELOVL2	ELOVL5	ELOVL6	EMP1	ENO1	ENTHD1	ENTPD4	ENTPD6	ENTPD7	EPB41	EPS8	EPT1	ERC1	ERGIC2	ERO1L	ERP29	ERP44	ESCO1	ESYT1	ETV3	EXD2	EXOSC1	EXTL2	EZR	FADS1	FADS2	FADS3	FAM114A1	FAM120A	FAM129A	FAM13B	FAM160B1	FAM167B	FAM3A	FAM49B	FAM60A	FAN1	FARP2	FASTKD5	FAT1	FBXO3	FDFT1	FGFR4	FHL2	FKBP10	FKBP11	FKBP14	FKBP9	FKRP	FLNA	FNDC3A	FOXK1	FRMD6	FSTL1	FUCA2	G3BP2	G6PC3	GALE	GALK2	GALNS	GALNT2	GALNT3	GAN	GAPDHS	GARS	GART	GAS2L3	GCA	GCAT	GCC2	GCN1L1	GDI2	GDNF	GFPT1	GGNBP2	GHITM	GIGYF2	GK	GLA	GLYR1	GMPPA	GNB4	GNL2	GOLGB1	GOLIM4	GOLM1	GOLT1B	GORASP2	GOSR1	GOT1	GPAM	GPBP1	GPBP1L1	GPM6B	GPR126	GPR143	GPR155	GPR180	GPR56	GPRC5A	GRB2	GRIK2	GRN	GRPEL1	GSN	GSPT1	GSTO1	GTF2H1	GTF2H2	GTF3C1	GULP1	HBP1	HDLBP	HEATR1	HELQ	HELZ	HERPUD1	HEXA	HIAT1	HIATL1	HINFP	HMBOX1	HMGCL	HMGCR	HMGCS1	HMOX1	HNRNPA1	HNRNPF	HNRNPH3	HNRNPK	HOMER1	HPS5	HSD17B7	HSP90AB1	HSPA2	HSPA4	HSPA5	HSPA9	HSPBAP1	HSPH1	HTATIP2	HUWE1	HYAL2	HYOU1	IARS	IBTK	IDH3G	IDI1	IFNGR1	IGF2BP3	IGF2R	IGSF8	IKBIP	IL13RA1	IL1R2	ILF3	IMMT	IMPDH1	IMPDH2	INO80D	IPO7	ITFG3	ITGA6	ITIH5	ITM2B	ITPR1	ITPR2	ITSN2	IWS1	JARID2	JMJD1C	KANK1	KAT5	KDELR3	KDM2B	KDM5A	KHDRBS1	KIAA0020	KIAA0232	KIAA1715	KIAA2013	KIDINS220	KIF13B	KLF6	KPNA2	KPTN	KRAS	KRR1	LAMA1	LAMA4	LAMP1	LAPTM4A	LBH	LBR	LCLAT1	LEPRE1	LEPROTL1	LGI3	LIMA1	LIN9	LINS	LMAN1	LMBRD1	LMF2	LMLN	LMNA	LMO7	LPCAT1	LPGAT1	LPP	LRCH1	LRP10	LRPPRC	LRRC59	LSAMP	LTBR	LTN1	LUZP1	LYSMD3	LYST	MAFF	MAGED2	MAN1A2	MAN2A2	MANF	MAP2K1	MAP3K7	MAP4	MAP9	MAPT	MARCH6	MATN2	MCFD2	MCOLN1	MCOLN2	MCOLN3	MCRS1	MEF2A	MEGF9	MET	METTL13	METTL2B	MFSD10	MFSD5	MGA	MGAT1	MIA	MIA3	MID1IP1	MITD1	MLEC	MLLT10	MLPH	MLXIP	MMADHC	MMP17	MOGS	MORF4L2	MPG	MPPE1	MRPS18B	MRPS9	MSN	MSTO1	MTCH1	MTHFD2	MTRNR2L8	MTUS1	MTX2	MUL1	MVD	MYH9	MYO10	MYO6	N4BP1	NAA15	NAA35	NAGPA	NAMPT	NAPA	NARS2	NBAS	NBR1	NCAPH2	NCK1	NDUFA4L2	NDUFV1	NEDD4L	NEK7	NETO2	NEU1	NF1	NFATC2	NFE2L1	NFE2L2	NFE2L3	NIN	NIPBL	NLGN1	NME5	NOL11	NOL8	NOP58	NR2C2	NRBF2	NSD1	NT5DC1	NTM	NUDC	NUDCD1	NUDT9	NUFIP2	NUP153	NUP214	NUP62	NUS1	OCIAD1	ORC5	ORMDL2	OSBPL2	OSGIN1	OSTC	OSTM1	OTUD7B	P2RX7	P4HA1	P4HA2	PACSIN2	PAICS	PAM	PANK3	PAQR8	PARVA	PCDH7	PCNXL3	PCYT1A	PDCD6IP	PDE3B	PDE8A	PDHA1	PDIA4	PDIA6	PDXDC1	PDZD8	PEAK1	PECR	PEPD	PERP	PEX10	PGK1	PGRMC2	PHF3	PHIP	PIGP	PIK3CB	PILRB	PJA2	PLA1A	PLA2G4A	PLEKHB2	PLOD1	PLOD3	PLS3	PMP22	PNPLA8	PODXL2	POGLUT1	POLDIP3	POLR3E	POM121	POR	PPAPDC1B	PPFIA1	PPM1H	PPM1K	PPP1R15A	PPP1R15B	PPP1R2	PPP1R9A	PPP2R1A	PPP3R1	PPP4R2	PRCC	PRCP	PRDX4	PRKAG2	PRKCSH	PRKD3	PRMT1	PRPF39	PRSS23	PSEN2	PSMB4	PSMC4	PSMC6	PSMD14	PSMD3	PSMD6	PSMD7	PSME4	PTDSS1	PTDSS2	PTPLAD1	PTPRA	PTTG1IP	QPCT	RAB11A	RAB5A	RAD23B	RAD50	RALGAPA1	RAMP1	RANBP2	RAP1GDS1	RASAL2	RASSF3	RBBP6	RBL1	RBM22	RBM25	RBM28	RBM42	RCC2	RCN2	REEP5	RFWD2	RGS12	RIF1	RNF115	RNF128	RNF13	RNF145	RNF182	RNF19B	RNH1	RNMT	ROBO2	ROPN1	ROPN1B	RPA2	RPF2	RPL7L1	RPN1	RPS6KA3	RPS6KA4	RRAGB	RRAGC	RRBP1	RRP1	RSF1	RTN3	RTN4	SAR1A	SAR1B	SBF1	SBNO1	SCAMP1	SCAMP3	SCARB1	SCFD1	SCRN2	SDCBP	SDF2	SDF4	SDHC	SEC22A	SEC22C	SEC23A	SEC23B	SEC31A	SEC61A2	SEC63	SECISBP2L	SEL1L	SEL1L3	SEMA4B	SENP6	SEP15	SEPHS2	SEPT2	SERPINH1	SF3B1	SFSWAP	SGK1	SGK3	SHMT2	SIRPA	SKAP2	SLC11A2	SLC1A4	SLC1A5	SLC23A2	SLC25A13	SLC26A2	SLC27A1	SLC2A6	SLC30A7	SLC31A1	SLC33A1	SLC35A2	SLC35B1	SLC35B2	SLC35B4	SLC35C2	SLC35E3	SLC35F5	SLC36A4	SLC38A1	SLC39A10	SLC39A7	SLC39A8	SLC39A9	SLC41A3	SLC43A3	SLC45A2	SLC6A15	SLC6A8	SLC7A1	SLC7A11	SLC7A5	SLC7A8	SLCO4A1	SLTM	SMARCA1	SMARCA5	SMG1	SMPD1	SNAPC1	SND1	SNRPA	SNTB2	SNX13	SNX14	SNX16	SNX19	SNX2	SNX5	SNX8	SOBP	SOX5	SPAG9	SPECC1	SPG20	SPG7	SPNS1	SPPL2A	SPPL3	SPTBN1	SQLE	SQRDL	SRD5A3	SREBF2	SRFBP1	SRP54	SRP72	SRPR	SRSF7	SSFA2	SSR1	SSR3	ST3GAL6	STAG1	STAG2	STAT6	STC2	STEAP3	STIM2	STK10	STK4	STRN	STT3A	STT3B	STX16	STX4	STX6	STXBP3	SUCLG2	SUMF1	SUN2	SUPT6H	SURF4	SUV39H2	SYS1	SYVN1	TAB3	TAC1	TACC1	TANC1	TAOK3	TAX1BP1	TBK1	TBL3	TCF12	TCOF1	TDRD3	TESK2	TFG	TFRC	TGFB1I1	TGFBR3	TIAL1	TIMM17A	TIMP2	TM2D2	TM9SF2	TM9SF3	TM9SF4	TMBIM1	TMBIM6	TMCC2	TMED1	TMED10	TMEM117	TMEM131	TMEM14C	TMEM161B	TMEM165	TMEM179B	TMEM19	TMEM194A	TMEM199	TMEM217	TMEM30A	TMEM39A	TMEM41B	TMEM50B	TMEM56	TMEM57	TMF1	TMUB2	TNFRSF1A	TNKS	TNKS2	TNPO1	TNPO3	TNRC6B	TOMM20	TOMM40	TOPORS	TOR1AIP1	TOR1AIP2	TPRA1	TRAF6	TRAM1	TRAM2	TRAP1	TRIM28	TRIP11	TRMT1	TRMT5	TRPM7	TRPV4	TRRAP	TSPAN14	TSPAN4	TSR1	TTC37	TUBB2A	TUBB2B	TUBB6	TUFM	TXLNG	TXNDC11	TXNL1	TYRO3	UBAC2	UBAP2	UBC	UBE2A	UBE2J1	UBIAD1	UBL3	UBR2	UBR4	UBTD2	UBXN1	UBXN4	UGDH	ULK3	USO1	USP14	USP15	USP25	USP3	USP31	USP34	USP48	USP8	UTP20	UTP6	VAMP5	VANGL1	VCL	VCP	VDAC2	VEZT	VGLL4	VPS13C	VPS26A	VPS72	WAPAL	WDR1	WDR18	WDR91	WFS1	WIZ	WWC2	XPNPEP3	XPO1	YARS2	YES1	YIF1A	YIF1B	YIPF1	YIPF5	YIPF6	YTHDF1	ZBTB24	ZC3H12C	ZC3H7A	ZDHHC13	ZDHHC24	ZDHHC5	ZDHHC9	ZEB2	ZMYM4	ZNF131	ZNF589	ZNF598	ZNF622	ZW10
MM074_SOX10-KD	CREB3 (1017g)	AAK1	ABHD2	ABL2	ABR	ACAP1	ACOT7	ACOT9	ACTG1	ACTR3	ACVR1	ADAP1	ADK	ADM2	AFTPH	AGA	AGFG1	AGT	AGTRAP	AHI1	AIM2	AKAP9	AKR1A1	AKT1S1	ALCAM	ALDH18A1	ALDOA	ALG3	AMOTL1	AMPD2	AMPD3	ANKRD29	ANKRD42	ANO10	ANTXR2	ANXA2	ANXA4	AP1S1	AP1S2	AP4M1	ARAF	ARCN1	ARF1	ARF4	ARFGAP1	ARFGAP3	ARFIP2	ARHGAP22	ARHGAP24	ARHGEF17	ARHGEF2	ARID5B	ARIH1	ARL1	ARL15	ARL2	ARL2BP	ARL3	ARL4A	ARMCX1	ARMCX2	ARMCX3	ARMCX6	ARSB	ASF1A	ASNS	ASPHD1	ASPSCR1	ATF3	ATF4	ATG13	ATL3	ATP10D	ATP1B1	ATP2B4	ATP6AP2	ATP6V1H	ATP8A2	ATXN1	ATXN2L	AUH	AVIL	AZI2	B3GALTL	B3GNT5	B4GALT4	B9D1	BAG3	BASP1	BBS9	BCL2A1	BET1	BEX2	BEX5	BICD1	BIRC2	BIRC3	BLCAP	BLOC1S3	BNIP3L	BOD1	BRAF	BRD2	BRPF3	C10orf118	C11orf24	C11orf31	C11orf63	C12orf23	C12orf44	C14orf132	C14orf28	C15orf39	C15orf48	C15orf52	C16orf52	C1orf43	C1orf85	C20orf24	C2CD2L	C2orf27A	C6orf226	C9orf156	CAB39L	CACNA2D4	CADPS2	CALCOCO1	CALCOCO2	CAMTA2	CAP1	CASP4	CBLB	CBX7	CCDC109B	CCDC149	CCDC57	CCDC91	CCL3	CCND1	CD164	CD276	CD300C	CD36	CD59	CDA	CDC26	CDC34	CDC37	CDC42EP3	CDH19	CDK17	CDK20	CDK2AP2	CDK4	CDK5RAP3	CDK7	CDV3	CFD	CFL2	CFLAR	CGRRF1	CHAC1	CHD2	CHIC2	CHID1	CHMP2A	CHPF	CHPF2	CHRNE	CHST1	CHST15	CHST7	CIC	CITED2	CLCF1	CLDN12	CLIC4	CNOT8	CNRIP1	COG3	COG5	COG6	COMMD8	COPA	COPB1	COPB2	COPE	COPZ1	COPZ2	COQ10B	CORO2B	COX7A2L	CPEB4	CREB3	CREB3L2	CREB5	CRELD1	CSRP1	CTDSP2	CTH	CTHRC1	CTTNBP2NL	CUTA	CYLD	CYR61	CYTH2	DAB2	DAP	DCAF6	DCTN2	DCUN1D4	DCUN1D5	DDR2	DEDD2	DEGS1	DENND5A	DERL1	DFNA5	DHDDS	DHRS3	DHRS7	DLGAP4	DNAJB11	DNAJC1	DNAJC25	DNAJC3	DNTTIP1	DPAGT1	DPCD	DPH3	DPYSL2	DRAM2	DSN1	DSTN	DUSP14	DUSP23	DUSP5	DUSP6	DYM	DYRK1B	DYRK4	ECE2	EDC3	EDEM1	EFR3A	EGR1	EHBP1	EHD1	EHD2	EID1	EIF1B	EIF2AK4	EIF2B2	EIF4E	ELF4	ELL2	ELOVL1	ELOVL5	EMD	EMP1	ENTHD1	ENTPD6	ENTPD7	EPN1	EPRS	ERC1	ERF	ERGIC2	ERLEC1	ERN1	ERO1L	ERRFI1	ESYT1	ETV2	EXOSC5	EXT1	EZR	FABP3	FADS1	FADS2	FADS3	FAM102A	FAM114A1	FAM120AOS	FAM129A	FAM129B	FAM133A	FAM160A2	FAM174A	FAM177A1	FAM50A	FAM58A	FAP	FBN1	FBRS	FBXL12	FBXL15	FBXL2	FBXW5	FCHSD1	FEZ1	FGF1	FGF13	FGF5	FHL2	FICD	FIS1	FKBP10	FKBP11	FKBP14	FKBP8	FLNA	FLOT1	FLRT2	FLT1	FLT3LG	FNDC3B	FNIP2	FOLR3	FOSL1	FOXO3	FOXP1	FPGS	FSCN1	FTL	FUCA2	FURIN	FUT4	FYN	GABARAPL1	GABPB1	GABPB2	GALNS	GALNT7	GANAB	GARS	GBE1	GCLC	GDI2	GDNF	GEM	GEMIN7	GFPT1	GIT1	GLG1	GLRX	GMPPA	GNAI2	GNB2	GNL1	GOLGA1	GOLGA2	GOLGB1	GOLIM4	GOLT1B	GORASP2	GOSR2	GPR107	GPR137	GPR176	GPR68	GPR84	GPX8	GRB10	GRN	GSK3A	GSN	GTF2F1	GUCY1B3	H6PD	HAGH	HAR1B	HAT1	HAX1	HBEGF	HDAC5	HDAC7	HDLBP	HERC3	HERPUD1	HHAT	HIST1H1C	HIST1H2BJ	HIST1H2BN	HIST1H4H	HLA-C	HLA-DMA	HOMER1	HOOK2	HOXB2	HOXC6	HOXC9	HSPA5	HSPB8	HTATIP2	HYOU1	ICT1	IDH3G	IER2	IFI27L2	IFNAR1	IFRD1	IFT20	IFT27	IFT46	IKBIP	IL10	IL11	IL1RAPL1	IL20	IL24	IL32	IL6	IMP4	INHBA	INPP1	INSIG2	IP6K1	IRF2BP2	IRF7	IRGQ	ISOC2	ITGA1	ITGA6	ITGAX	ITGB1	ITPRIPL2	JMY	JOSD1	JOSD2	KAT5	KCNC4	KCNE4	KCNK6	KDELR1	KDELR3	KDM2B	KDM6B	KIAA1217	KIAA1244	KIF3B	KLC1	KLF13	KLF5	KLF6	KLHDC2	KLHL22	KLHL24	KRTCAP2	LAMC2	LAPTM4A	LARP1B	LASP1	LENG8	LEPRE1	LEPREL1	LEPREL4	LGALS8	LHFP	LHFPL2	LIG4	LITAF	LMAN1	LMF2	LMO4	LONP1	LOX	LRP1	LRRC28	LRRC59	LRRC8A	LSAMP	LTBP1	LY96	LYSMD3	LZTFL1	MAFG	MAGED1	MAGED2	MAGOH	MAGOHB	MANBAL	MAP1B	MAP1LC3A	MAP2	MAP2K1	MAP2K3	MAP2K7	MAP3K10	MAP4	MAP7D1	MAP9	MAPK1IP1L	MAPKAPK2	MARCH3	MAST4	MAX	MBD1	MCAM	MCFD2	MCL1	MCOLN1	MDGA1	METRNL	METTL1	MFSD1	MFSD10	MGAT1	MGLL	MICALL1	MIF	MLF2	MMD	MME	MMP1	MOAP1	MOGS	MORC1	MOSPD1	MPG	MPV17L2	MPZL3	MRFAP1	MRPL14	MRPL54	MRPL55	MSC	MSRA	MSRB3	MSTO1	MT2A	MTCH1	MTHFD2	MTHFD2L	MTRF1L	MTSS1	MUC1	MXD4	MYD88	MYEOV	MYL12A	MYL5	MYL9	MYO1C	MZF1	NAA50	NAGK	NAMPT	NAPA	NAT6	NBAS	NBPF10	NCDN	NCSTN	NDEL1	NDFIP2	NDUFA4L2	NEAT1	NEU1	NFE2L1	NFKB2	NLRP3	NOTCH2	NOTCH2NL	NPAS1	NPC1	NPRL2	NPTN	NR2F1	NR3C1	NRBF2	NRBP1	NUDT2	NUDT9	NUPR1	NUS1	NXT1	OCIAD1	OGT	ORMDL2	ORMDL3	OSBP	OSBPL8	OSMR	OXSR1	P4HA2	PAM	PAPSS2	PAQR5	PARP6	PARP8	PCGF2	PCMTD1	PCYT1A	PDE4DIP	PDGFRL	PDIA4	PDIA5	PDXDC1	PEF1	PELO	PERP	PGD	PGM3	PGPEP1	PGS1	PHACTR2	PHIP	PHLDA3	PHLDB1	PI4K2A	PIAS3	PICALM	PIGC	PIM1	PIP5K1A	PJA1	PJA2	PLA2G15	PLA2G4C	PLD3	PLD6	PLEK2	PLOD3	PMAIP1	PMEPA1	PMM1	PMP22	PMVK	PNLIPRP3	PNRC1	PORCN	PPAPDC1B	PPFIBP1	PPIC	PPP1R11	PPP1R15A	PPP2CB	PPP2R1A	PPP2R5A	PPP4C	PQLC2	PRCD	PRDX1	PRDX5	PREB	PRKAG2	PRNP	PRRC1	PRRX1	PRSS22	PSD3	PSMB2	PSMB8	PSMF1	PTHLH	PTOV1	PTPRE	PTRF	PTS	PURA	PVRL2	PWWP2B	PXN	PYGB	QARS	RAB10	RAB11B	RAB11FIP5	RAB18	RAB1A	RAB2A	RAB31	RAB3GAP2	RAB5A	RAB6A	RAB7A	RAB7L1	RAB8B	RABAC1	RABEPK	RABGEF1	RABIF	RALA	RAMP1	RAP1A	RAP1B	RAPH1	RASSF1	RBCK1	RCAN1	RCN3	REEP5	RELA	RELB	RENBP	RER1	RGMB	RGS16	RGS17	RGS3	RHCE	RHCG	RHEB	RHEBL1	RHOC	RHOG	RIN1	RING1	RIPK2	RND3	RNF128	RNF139	RNF34	RNF7	RNH1	RPA2	RPN1	RPS6KA1	RPS6KA2	RPS6KA3	RPUSD2	RRAGA	RRAGC	RRBP1	RSPH3	RSPRY1	RSU1	RTN2	RTN3	RTN4	RUNX1	RWDD2A	S100A11	S100A2	S100A3	SAP30BP	SAR1A	SAR1B	SARS	SBDS	SBSN	SCAMP2	SCAMP3	SCG2	SCG5	SCHIP1	SCO2	SCYL1	SDCBP2	SDF2	SDHAF1	SEC11C	SEC16A	SEC23A	SEC23B	SEC24A	SEC24D	SEC31A	SEC61G	SEC62	SEC63	SEL1L	SEL1L3	SELK	SELM	SEPHS2	SERINC3	SERPIND1	SERTAD3	SETX	SEZ6L2	SGMS2	SGSM1	SGSM3	SGTA	SH3BP5	SH3GL1	SHISA4	SHMT2	SKIL	SLC12A8	SLC17A5	SLC1A5	SLC25A14	SLC25A26	SLC25A39	SLC30A5	SLC30A7	SLC33A1	SLC35B1	SLC35E1	SLC35E3	SLC35F5	SLC36A4	SLC37A3	SLC38A1	SLC38A2	SLC39A13	SLC39A7	SLC48A1	SLC7A1	SLC7A6	SLC9A1	SMAD2	SMOX	SMTN	SMYD3	SNAPC2	SND1	SNX21	SP100	SP110	SPAG9	SPG21	SPHK1	SPINK1	SPOP	SPRY2	SPRY4	SPRYD3	SPTLC1	SRC	SRD5A3	SRP19	SRP54	SRPR	SRPX2	SSBP3	SSR3	SSSCA1	SSU72	STAG1	STAT1	STC2	STX1A	STX4	STX5	SURF4	SVIL	SYN3	SYNE1	SYT1	SYT11	SYT7	SYVN1	TAC1	TACC2	TAF12	TAF13	TAF7	TBC1D15	TBC1D20	TBC1D23	TBCC	TBPL1	TBX3	TCEAL3	TEAD4	TECPR1	TES	TFF2	TFG	TGFBI	TGIF1	THAP2	THBD	THBS1	TINF2	TJP2	TLN1	TM2D2	TM4SF1	TM9SF2	TMBIM1	TMEM138	TMEM167B	TMEM170A	TMEM185A	TMEM198	TMEM214	TMEM219	TMEM222	TMEM30A	TMEM39A	TMEM45A	TMEM55B	TMEM57	TMEM9	TMF1	TMSB10	TMUB2	TNC	TNFAIP1	TNFRSF1A	TNFRSF1B	TNIK	TNPO1	TOLLIP	TOM1L1	TP53INP2	TPM1	TPM4	TPP1	TPRA1	TPST1	TPST2	TRAF1	TRAF3IP2	TRAM1	TRAPPC2P1	TRIB1	TRIM56	TRIOBP	TRMT112	TRPC4AP	TRPM4	TRPT1	TRPV2	TSC22D2	TSG101	TSPAN1	TSPAN13	TSPAN17	TSPYL2	TTC17	TTC39B	TTC9C	TUBB	TUBB2B	TUBB6	TUBE1	TXLNA	TXNDC11	TXNDC12	UAP1	UBA1	UBA5	UBA6	UBAP1	UBASH3B	UBC	UBE2B	UBE2D3	UBE2E1	UBE2E3	UBE2H	UBE2J1	UBR4	UBXN1	UBXN6	UFC1	UGCG	UGDH	UNC13A	UPRT	USO1	USP7	UXT	VAC14	VAMP2	VAMP4	VAMP5	VEGFA	VPS18	VPS25	VPS26A	VPS37C	VPS72	WBP2	WBP4	WBP5	WDR1	WDR41	WDR54	WDR81	WDSUB1	WDTC1	WFS1	WIBG	WSB2	WWC3	XIAP	XIRP1	XPOT	XPR1	XRCC1	YARS	YIF1A	YIF1B	YIPF5	YKT6	YPEL5	YTHDF1	ZBTB7A	ZC3H12C	ZCCHC2	ZCCHC7	ZDBF2	ZDHHC16	ZDHHC9	ZFAND2A	ZFAND2B	ZFAND6	ZFP36L1	ZFPL1	ZNF259	ZNF274	ZNF292	ZNF347	ZNF521	ZNF655	ZNF699	ZNF747	ZNF75A	ZNF846	ZNHIT2	ZSWIM6
MM074_SOX10-KD	ETV4 (1002g)	AACS	AADAT	AATF	ABHD13	ABI2	ACBD5	ACIN1	ACOT8	ACPL2	ACSL1	ACSL3	ACTN4	ACTR1B	ACTR6	ACVR2B	ADAMTS9	ADCK4	ADRBK1	AEN	AFF3	AGBL5	AGL	AGPAT1	AHCYL2	AHSA1	AK3	AKAP11	AKIRIN1	AKT1S1	ALDH1A3	ALDOA	ALKBH1	ALKBH3	ALKBH8	ANAPC1	ANAPC13	ANGPTL2	ANKS1A	ANP32A	ANTXR1	AP1B1	AP3B1	APEH	APTX	AQR	ARCN1	ARF3	ARFIP1	ARGLU1	ARHGAP31	ARHGDIA	ARPC5L	ASB1	ASB8	ASCC2	ATF5	ATG10	ATM	ATP5A1	ATP5I	ATP6V1A	ATP6V1D	ATRNL1	ATXN7L3	AURKAIP1	AVEN	AXIN1	BAIAP2L1	BANF1	BAZ2A	BCAR1	BCHE	BCL2L1	BCL2L11	BCL2L13	BCLAF1	BDH1	BFSP1	BIN1	BIN3	BMS1	BRD7	BRD9	BTBD7	BZW1	C11orf49	C11orf57	C11orf73	C12orf5	C12orf66	C14orf119	C16orf91	C17orf62	C18orf32	C19orf52	C1QBP	C1orf122	C1orf52	C1orf86	C20orf112	C21orf91	C2orf47	C2orf68	C2orf76	C4orf27	C5orf30	C5orf55	C6orf120	C6orf52	C7orf55	C8orf37	C9orf3	C9orf40	C9orf78	CAB39	CACYBP	CAPG	CAPNS1	CARHSP1	CBX5	CBX8	CCDC104	CCDC136	CCDC25	CCDC51	CCDC53	CCM2	CCNB1IP1	CCND3	CCNI	CCT2	CCT5	CCZ1	CDC123	CDC27	CDC42SE2	CDK11A	CDK11B	CELF2	CEP63	CES2	CFLAR	CHCHD5	CHL1	CHMP2A	CHORDC1	CHST1	CLASP1	CLASRP	CLK3	CLOCK	CLTC	CNDP2	COG4	COL11A2	COPB2	COPS5	COPS7A	COQ6	COX10	COX5B	COX6A1	COX7A2L	CPSF3	CPT2	CREB1	CREM	CRIPT	CRK	CRTAC1	CSGALNACT1	CSK	CSNK1G2	CSNK1G3	CSNK2A1	CSNK2B	CSPP1	CSTF2	CSTF2T	CSTF3	CTAG2	CTBP2	CTDNEP1	CTNNBIP1	CTNND1	CTR9	CUL4B	CUTC	CWC15	CXXC5	CYB561	DAAM1	DAB2IP	DARS	DBN1	DBR1	DCAF12	DCAF5	DCUN1D5	DDX49	DDX50	DDX55	DHX30	DHX36	DHX38	DICER1	DNAJA1	DNAJA2	DNAJB14	DNAJC14	DNAJC2	DNAJC7	DNMT1	DNMT3A	DNTTIP2	DOCK10	DOCK9	DPCD	DPH2	DPH3	DPM3	DPP8	DR1	DRAM2	DUSP28	DUSP9	DVL3	DZIP1	DZIP3	EBAG9	EDNRB	EFNB1	EFNB3	EIF2A	EIF2B1	EIF3H	EIF3I	EIF3L	EIF4E2	EIF4ENIF1	EIF4G3	EIF5A2	EIF5AL1	ELAC2	ELAVL1	EMG1	EN2	ENOX1	EPB41L2	EPHB3	EPN1	ERCC1	ERCC3	ERCC4	ESD	ETAA1	ETV1	ETV3	ETV4	EXOC1	EXOC2	EXOC3	EXOSC10	EXOSC3	EXOSC4	EXTL1	FAM102B	FAM168B	FAM172A	FAM173A	FAM192A	FAM19A5	FAM200A	FAM200B	FAM46A	FAM89A	FAM96A	FANCD2	FANCM	FARSA	FBXO22	FBXO32	FBXW2	FBXW9	FCF1	FCHSD2	FDXR	FGF1	FHDC1	FHL3	FHOD1	FIBP	FKBP1A	FKBP5	FMN1	FMR1	FNBP1L	FNDC3A	FSTL1	FTSJ2	FUBP3	FUZ	G3BP2	G6PD	GABARAPL2	GABPA	GALNT3	GAS2L3	GATA4	GCNT2	GFM2	GGT7	GHR	GINS2	GINS4	GLI4	GLS	GMPR2	GNAI2	GNAQ	GNG4	GNL3L	GOLGA1	GOSR2	GPAA1	GPATCH2	GPD2	GPM6B	GPN2	GPR155	GPR161	GPR56	GPRC5C	GPRIN3	GRWD1	GSPT1	GTF2F1	GTF2H1	GTF2H2C	GTF3A	GTPBP1	H2AFY	HARS	HAUS4	HAUS6	HCFC1	HDAC4	HDHD2	HEXIM1	HIF1AN	HIGD1A	HIST1H1E	HMBS	HMG20A	HMGXB3	HNRNPD	HNRNPF	HNRNPU	HNRNPUL1	HOXA3	HOXC13	HPCAL4	HPS1	HRH2	HSPBP1	HUS1	ICT1	ID4	IDH3B	IDI1	IFT81	IFT88	IGF2BP3	IGFBP5	IKBKG	IL1R2	IMMT	IMP3	ING2	INO80E	INPP1	INPP5F	INTS3	INTS9	IRX6	ISOC2	ISY1	ITFG3	ITPKB	IVNS1ABP	JOSD2	JUP	KARS	KATNAL1	KCNAB1	KCNN2	KCTD1	KCTD20	KCTD5	KDM5B	KDM5C	KHDRBS1	KHSRP	KIAA0040	KIAA0232	KIAA0922	KIAA1429	KIAA1524	KIAA1715	KIF14	KIF20B	KIF9	KIFAP3	KIFC1	KLF9	KLHDC3	KLHL18	KRCC1	KRIT1	KRR1	LAPTM4B	LARP4	LBR	LEF1	LEPROTL1	LETM1	LFNG	LHX6	LIG1	LIMCH1	LITAF	LMNA	LRRC28	LRRC32	LRRC41	LRRC61	LRRFIP2	LSG1	LSM1	LSM6	LTV1	LYPD6	LYRM1	LYRM5	LYRM7	LYST	LZIC	MAD2L1	MAD2L1BP	MAD2L2	MAF	MAGEF1	MAGIX	MAGOH	MAP3K1	MAP3K11	MAP4K4	MAP6D1	MAPKAP1	MAPRE1	MAPRE3	MARK2	MATR3	MBD6	MBNL3	MBTPS1	MCRS1	MEA1	MED11	MED12	MED14	MED8	MEF2A	MEF2C	MEIG1	MEIS2	METTL2A	METTL2B	METTL5	MFN1	MFN2	MFSD3	MGAT4A	MICALL2	MLEC	MLX	MLYCD	MMP17	MON2	MORN1	MORN2	MPG	MRPL10	MRPL13	MRPL18	MRPL27	MRPL33	MRPL40	MRPL43	MRPL47	MRPL48	MRPL54	MRPS10	MRPS18A	MRPS23	MRPS34	MSX1	MTHFR	MTIF2	MTMR2	MTMR4	MTRF1L	MTUS1	MTX2	MTX3	MYBL1	MYCBP2	MYH10	MYL6B	MYO1B	N6AMT1	NAA35	NAB1	NACC2	NAPEPLD	NAV2	NBL1	NCALD	NCAPD2	NCAPD3	NCBP1	NDE1	NDUFA13	NDUFB3	NDUFB5	NDUFS3	NEDD9	NEIL2	NEK1	NEK8	NFATC2	NFE2L2	NFIA	NFYA	NIPBL	NKIRAS2	NKX2-5	NMNAT1	NOL9	NONO	NOP58	NOSIP	NPPC	NR1H2	NR1H3	NR2F6	NR4A2	NRAS	NRCAM	NRD1	NSMCE1	NSUN2	NSUN5	NT5C	NTHL1	NTM	NUDC	NUDT1	NUDT3	NUDT5	NUDT8	NUP155	NUP50	NUP54	NXT2	ODC1	OGG1	ORAI1	ORC3	OXNAD1	PABPN1	PACSIN2	PAFAH1B2	PAG1	PAIP2	PAK1	PARD6B	PARN	PARVB	PATL1	PAX9	PCBP1	PCBP2	PCGF1	PDAP1	PDCD11	PDRG1	PEX26	PFDN6	PFKM	PGK1	PHAX	PHB2	PHF20L1	PHF23	PHF6	PHKB	PHRF1	PIGF	PIK3CD	PISD	PKN2	PLCB4	PLCL1	PLEKHH1	PLEKHH2	PLK1	PLXDC2	PMPCB	PNPLA4	POLDIP2	POLR1E	POLR2C	POLR2G	POLR2K	POLR3H	POM121	POM121C	POU3F2	PPAN	PPHLN1	PPID	PPIE	PPIG	PPIL1	PPME1	PPP2R5E	PPP4C	PRDM2	PRDM6	PRELID2	PREPL	PRICKLE2	PRKACA	PRKACB	PRKAR1A	PRMT6	PRPF19	PRPF31	PRPF38A	PRPF4B	PRPF6	PRPSAP1	PRPSAP2	PRR4	PRR5	PRR7	PRSS23	PSMB1	PSMB7	PSMC2	PSMD12	PSMD13	PSMD14	PSMD2	PSMD6	PSME3	PSMF1	PTGES3	PTGR1	PTPLA	PTPN3	PTPN4	PUF60	RAB11FIP4	RAB17	RAB24	RAB32	RAB8A	RABL5	RAD23A	RAD50	RALY	RAP1A	RARA	RASA2	RBAK	RBBP6	RBBP7	RBM18	RBM19	RBM22	RBM28	RBM45	RBM47	RBM8A	RCC1	RCC2	RCHY1	RCN2	RER1	RFC4	RFK	RFXANK	RGL2	RGS19	RIOK1	RIPK4	RMND5A	RNF111	RNF14	RNF144B	RNF167	RNF168	RNF170	RNF19A	RNF214	RNF220	RNF24	RNF6	RNPS1	ROCK2	ROMO1	ROPN1B	RPE	RPF1	RPL17	RPL26L1	RPL7L1	RRP9	RRS1	RTKN2	SART1	SCARB1	SCFD1	SCO1	SCOC	SCRN3	SCYL2	SDC3	SDCCAG3	SDF4	SDHB	SENP7	SEPT10	SEPT9	SERGEF	SERPINB6	SETD8	SF3A1	SF3A3	SF3B14	SF3B2	SF3B4	SFRP1	SFSWAP	SFT2D1	SFXN1	SGK223	SH2B3	SH3BP1	SH3BP2	SHC1	SHISA2	SIGMAR1	SIPA1L1	SIX1	SKA3	SLC12A5	SLC25A1	SLC25A17	SLC25A23	SLC25A4	SLC25A44	SLC25A46	SLC35A4	SLC39A1	SLC39A8	SLC44A1	SLC4A1AP	SLCO4A1	SLTM	SLU7	SLX4	SMAP2	SMARCC2	SMARCD1	SMARCD2	SMC6	SMUG1	SNN	SNX1	SNX18	SOCS3	SOCS6	SPATS2L	SPEN	SPG21	SPOP	SPOPL	SPRED2	SPRY4	SQSTM1	SRGAP2	SRP9	SRSF2	SRSF5	SRSF6	SSRP1	ST8SIA4	STAM2	STAMBPL1	STAT1	STIM2	STUB1	STXBP6	SUB1	SUDS3	SUPT16H	SUPT5H	SUPT6H	SUV420H1	SYNGR1	SYNRG	TADA3	TAF11	TAF12	TAF1C	TAF7	TAOK3	TASP1	TBC1D16	TBC1D22A	TBC1D5	TBCC	TBRG4	TBX18	TBX2	TBXA2R	TCEANC	TCOF1	TCP1	TEAD2	TERF2	TFB1M	TFCP2	TFG	TFPT	TGFB3	TGFBRAP1	TGIF2	TGS1	THAP1	THAP11	THAP5	THAP9	THRA	THUMPD3	THY1	TIGD4	TIMM10	TIPARP	TIPRL	TLK1	TM9SF3	TMCO4	TMED8	TMEM11	TMEM129	TMEM198	TMUB1	TNFAIP8L1	TNFRSF19	TNIK	TNKS2	TNRC6B	TNS1	TOB2	TOMM20	TOMM40	TOMM70A	TOPBP1	TP53	TP53I11	TPP2	TPRKB	TRA2B	TRABD	TRAF4	TRAF7	TRAM2	TRAPPC4	TRIB1	TRIM44	TRIM73	TRIM8	TRIP12	TRMT112	TRMU	TSG101	TSHZ1	TSNAX	TSPAN9	TSR1	TSSC4	TTC23	TTC39A	TTLL1	TWF1	TXN2	TXNDC17	U2AF2	UBA2	UBA5	UBAC1	UBE2F	UBE2J2	UBE2M	UBE2N	UBE2V1	UBL3	UBL4A	UBL7	UBR1	UBR3	UBR7	UBTF	UCP2	UFD1L	UHMK1	ULK3	UNC119	UPF1	UQCRC2	UQCRH	URM1	USP19	USP30	USP34	USP37	USP5	USP6NL	USP7	USP8	USP9X	UTP11L	UTP23	VAX2	VEGFB	VEPH1	VEZF1	VIPR1	VMA21	VPS25	VPS41	VPS4A	VPS4B	VRK1	VWA5A	WASF2	WASL	WDFY2	WDR33	WDR37	WDR43	WDR46	WDR61	WDR73	WDR83	WIBG	XPNPEP1	XRCC6BP1	YES1	ZBTB11	ZC3H13	ZC3H4	ZC3H7A	ZCCHC9	ZDBF2	ZDHHC4	ZFP62	ZFYVE16	ZFYVE9	ZKSCAN1	ZNF205	ZNF22	ZNF24	ZNF275	ZNF330	ZNF462	ZNF580	ZNF593	ZNF599	ZNF608	ZNF639	ZNF672	ZNF696	ZNF787	ZNF81	ZNHIT1	ZRANB2	ZSCAN21
MM074_SOX10-KD	NFE2L1_extended (995g)	A2M	AAK1	ABCA1	ABCB8	ABCC3	ABHD2	ABL2	ABLIM3	ABR	ACADVL	ACSL4	ACTR3	ADAM10	ADAM15	ADAMTS1	ADAP1	ADAR	ADCY6	AFF4	AGAP3	AGFG1	AHCYL1	AHNAK	AKAP13	AKAP3	AKAP9	AKR1A1	AKR1B1	AKT1S1	ALCAM	ALDH1L2	AMPD2	AMPD3	ANGPTL4	ANKH	ANKRD11	ANKRD28	ANTXR1	ANTXR2	ANXA1	AP2A1	APBB2	ARHGEF10L	ARHGEF12	ARHGEF2	ARID5A	ARID5B	ARL4C	ARL5B	ARL6IP5	ARSG	ARSI	ATF3	ATF4	ATG2A	ATG7	ATP10D	ATP11C	ATP13A3	ATP1A1	ATP1B1	ATP2A2	ATP2B1	ATP2B4	ATP6AP2	ATP6V0A1	ATP6V0D2	ATP8A2	ATXN1	ATXN7	AVL9	B3GALTL	B3GNT2	B3GNT5	B4GALNT3	B4GALT1	B4GALT3	BAG3	BAIAP2	BBC3	BCAM	BCAP31	BCAT1	BCL2A1	BCL3	BCL9L	BDKRB2	BIRC2	BIRC3	BLCAP	BMF	BMP1	BMP8B	BNIP3L	BRD2	BSDC1	BSG	BTBD19	C11orf95	C1GALT1	C1QTNF1	C1R	C1orf159	C2CD2L	C3orf58	C9orf16	CA11	CADM4	CALR	CAMK2N1	CANX	CATSPER2	CCBE1	CCDC149	CCDC57	CCPG1	CD109	CD151	CD276	CD300C	CD44	CD47	CD55	CD59	CD63	CD68	CD82	CD97	CDA	CDK3	CDK5RAP3	CDKN1A	CDR2	CDV3	CEBPG	CELF1	CELSR1	CERCAM	CFL2	CFLAR	CHAC1	CHD2	CHID1	CHMP4B	CHPF2	CHRM3	CHST1	CHST11	CHST15	CHST2	CHST3	CIC	CITED2	CLCF1	CLCN3	CLDN1	CLDN15	CLDND1	CLIC1	CLIC4	CLIP2	CLIP4	CLN5	CLSTN3	CLTB	CLTC	CLU	CNRIP1	COL13A1	COL15A1	COL18A1	COL4A1	COL5A1	COL5A3	COL6A1	COL6A3	CORO2B	CPA4	CPD	CPNE7	CPT1A	CREB3	CREB3L2	CREB5	CRIM1	CSF2	CSNK1E	CSNK1G2	CSPG4	CSRNP1	CTAGE5	CTDSP2	CTGF	CTHRC1	CTNNA1	CTSB	CTSD	CTSG	CTSH	CTSO	CTSZ	CYB561	CYB561D1	CYB5R3	CYLD	CYP19A1	DAB2	DCBLD2	DCN	DDIT3	DDIT4	DDR1	DDR2	DDX17	DENND3	DFNA5	DGKH	DHCR24	DHRS3	DIRAS1	DLG1	DMPK	DMXL2	DNAJB12	DNASE2	DOT1L	DPY19L1	DUSP5	DYNC1H1	E2F7	EBF1	ECE1	EDEM1	EDIL3	EEF1A1	EFNB1	EFR3A	EGFL7	EHBP1L1	EHD2	EIF2AK3	ELF4	ELFN1	ELK3	ELOVL1	EMP1	EMP3	ENDOD1	ENPP1	ENTPD1	EPAS1	EPDR1	EPT1	ERAP2	ERBB2IP	ERMAP	ERN1	ERO1L	ESYT1	EVI2B	EXT2	EZR	FADS1	FADS2	FADS3	FAM102A	FAM117A	FAM129B	FAM155A	FAM179B	FAM20B	FAM3C	FAM83H	FAP	FASN	FAT1	FBN2	FBXW11	FEM1B	FEZ1	FGF1	FHL2	FICD	FKBP2	FKBP9	FLNA	FLRT2	FMNL3	FNDC3B	FNIP1	FNIP2	FOSB	FOSL2	FOXJ2	FOXO3	FOXP1	FRMD4A	FUCA2	FURIN	FXR2	FYN	FZD1	G0S2	GABARAPL1	GAL	GALC	GALNT12	GALNT2	GALNT9	GAS6	GATAD2B	GBE1	GDNF	GEM	GFPT1	GHDC	GJC1	GLCE	GLG1	GLIPR1	GLRX	GLTSCR2	GNA13	GNAI2	GNAS	GOLGA2	GPBP1L1	GPC1	GPC4	GPC6	GPNMB	GPR1	GPR176	GPR180	GPR55	GPR68	GPRC5A	GRIK2	GRN	GSN	GUCY1A2	GZMB	H6PD	HBEGF	HBP1	HCN3	HDAC7	HDAC9	HECW2	HEG1	HERPUD2	HEXB	HGS	HIF1A	HIP1	HIPK1	HIPK2	HLA-C	HMGA1	HMGCR	HMGCS1	HOMER1	HOMER3	HOOK2	HPCAL1	HPCAL4	HSPA13	HSPA5	HSPB8	HSPG2	HTATIP2	HTRA1	HUWE1	ICA1	IDS	IER3	IFNGR2	IFRD1	IGF2R	IGFBP2	IGFBP6	IGSF8	IKBIP	IL11	IL13RA1	IL13RA2	IL15	IL17RA	IL1R1	IL1RN	IL24	IL4I1	IL6	IL6R	IL7R	IMPAD1	INHBA	INPP1	INSIG1	INSIG2	IQGAP1	IQSEC3	IRAK2	IRF1	ISM1	ITFG2	ITFG3	ITGA1	ITGA11	ITGA2	ITGA3	ITGA5	ITGA7	ITGAV	ITGAX	ITGB1	ITGB3	ITGB4	ITGB5	ITGB8	ITPR1	ITPR3	ITPRIP	ITPRIPL2	JAG1	JARID2	JMJD1C	JUNB	KCNE1	KCNK3	KCNN3	KCNN4	KCTD2	KDELR2	KDM6B	KIAA0319L	KIAA0907	KIAA1033	KIAA1199	KIAA1217	KIAA1244	KIAA1522	KIAA1644	KIAA1683	KIAA2026	KIF3B	KLC1	KLF10	KLF6	KLF7	KLHL21	KLHL24	KLHL5	L1CAM	LAMA3	LAMB1	LAMB2	LAMB3	LAMC1	LAPTM5	LARP1	LARP6	LASP1	LAT	LDLR	LEMD2	LEPRE1	LGALS8	LGALS9	LHFPL2	LIF	LIMK1	LMAN1	LMO2	LMO4	LMOD3	LNPEP	LOX	LPCAT1	LPIN1	LPP	LRP1	LRP10	LRP6	LRP8	LRRC2	LRRC8C	LRRC8E	LRRFIP1	LTBP1	LTBP3	LYNX1	LYSMD3	MACF1	MAFG	MAFK	MAGI1	MAN2A1	MAP1B	MAP1LC3B	MAP2K3	MAP4	MAP7D1	MAPK6	MAPKAPK2	MARCH6	MAST4	MBD6	MCFD2	MCTP1	MCTP2	ME1	MEIS3	MESDC2	MET	METRNL	METTL9	MEX3C	MGP	MICAL2	MICALL1	MICALL2	MIDN	MKLN1	MKRN1	MMP1	MMP17	MMP2	MMP3	MMP9	MORC1	MOSPD1	MR1	MRC2	MT2A	MTMR3	MTSS1	MVP	MXD4	MYADM	MYH9	MYO1C	MYOF	NBPF10	NCDN	NCEH1	NCOA3	NCS1	NDEL1	NDFIP2	NDRG1	NEAT1	NEDD4L	NFE2L1	NFKBIZ	NGF	NGFR	NIPAL2	NLRC5	NOTCH2	NOV	NOX4	NPC2	NPEPPS	NPLOC4	NPPC	NPTN	NPTX2	NR1D1	NR3C1	NR4A2	NRCAM	NRG1	NRP1	NRP2	NTN4	NUCB2	NUMB	OLFML2A	OLFML2B	OPA3	ORAI2	ORMDL3	OSBP	OSBPL8	P4HA1	P4HB	PACS2	PAG1	PANX1	PAPD7	PAQR5	PCLO	PCSK6	PCYT1A	PDCD1LG2	PDE4A	PDE4DIP	PDGFA	PDGFB	PDK1	PDPR	PEA15	PERP	PGRMC1	PGRMC2	PHACTR2	PHC2	PHLDB1	PI4K2A	PIM1	PINK1	PITPNC1	PKD2	PLA2G15	PLAG1	PLCD3	PLEC	PLEKHG4	PLEKHM1	PLEKHM2	PLIN3	PLK3	PLOD2	PLXNA1	PLXNA2	PLXNA4	PLXNB2	PMEPA1	PMP22	PNLIPRP3	PNPLA8	PODXL2	POLD4	POU2F2	PPAP2B	PPAP2C	PPFIBP1	PPIF	PPP1R15B	PPP1R9B	PPP2R5A	PPT2	PPTC7	PQLC2	PQLC3	PREX1	PRKAG2	PRKCDBP	PRKG1	PRNP	PRSS22	PRSS23	PRSS35	PSAP	PTCRA	PTGER4	PTGES	PTGS2	PTHLH	PTPN12	PTPRM	PTPRN	PTPRR	PTPRS	PTPRU	PTRF	PVRL2	QSOX1	RAB22A	RAB27B	RAB31	RAB3GAP2	RAB6A	RAPH1	RASAL2	RASSF8	RB1CC1	RBFOX2	RDH10	RELA	RELB	RGS16	RGS2	RGS3	RHBDD3	RHBDF1	RHBDF2	RHCE	RHOC	RHOQ	RND3	RNF10	RNF128	RNF149	RNF24	RORA	RPS6KA2	RPS6KA3	RPS6KC1	RRAS2	RRBP1	RREB1	RSAD2	RTN3	RTN4	RUSC2	RYBP	S100A2	S100A3	SAMD8	SAR1B	SATB1	SATB2	SBF1	SBSN	SCAMP2	SCAP	SCHIP1	SCUBE3	SCYL1	SDC2	SDC4	SEC24D	SEC63	SECTM1	SEL1L	SEL1L3	SELK	SELT	SEMA3A	SEMA3C	SEMA4A	SEMA4B	SEMA5A	SEPHS2	SERINC2	SERPINA9	SERPINB2	SERPINB7	SERPINB8	SERPINE1	SERPINE2	SERPINI1	SETD7	SETX	SGPL1	SH2B3	SHC1	SHISA4	SHMT2	SHROOM1	SIGLEC15	SIRPA	SIRT7	SLC11A2	SLC12A6	SLC12A8	SLC15A4	SLC16A3	SLC16A4	SLC16A6	SLC19A2	SLC1A1	SLC1A4	SLC22A18	SLC25A45	SLC27A1	SLC2A1	SLC2A5	SLC30A1	SLC35C2	SLC35E4	SLC37A3	SLC38A1	SLC38A2	SLC38A7	SLC39A13	SLC39A9	SLC3A2	SLC43A3	SLC4A2	SLC6A16	SLC6A17	SLC7A1	SLC7A11	SLC7A5	SLC7A8	SLC9A1	SLC9A6	SLCO3A1	SLITRK2	SLITRK4	SMAD3	SMAD4	SMG1	SMG5	SMOX	SMTN	SND1	SNED1	SOAT1	SORBS2	SORT1	SPAG9	SPARC	SPHK1	SPINT1	SPOCK1	SPRED2	SPRED3	SPRR2D	SPRY4	SPTBN1	SPTLC2	SQRDL	SQSTM1	SRPX	SRPX2	SSH1	ST3GAL1	ST3GAL2	ST6GALNAC2	ST6GALNAC4	STARD13	STARD3	STARD9	STAT6	STC2	STEAP1	STEAP3	STK10	STK4	STK40	STOM	STON1	STON1-GTF2A1L	STT3A	STT3B	STX1A	STX3	SULF2	SUMF1	SURF4	SYNC	SYNE1	SYNJ2	SYP	SYS1	SYT1	SYT11	SYT7	TAB3	TAC1	TACC2	TAGLN2	TAPBP	TBL1X	TCF7	TES	TFE3	TFF2	TFG	TFPI	TFRC	TGFBI	TGFBR2	TGM2	THBS1	THSD1	THY1	TIMP1	TIMP2	TJP1	TJP2	TLN1	TM9SF3	TM9SF4	TMBIM1	TMBIM6	TMEM106B	TMEM127	TMEM181	TMEM2	TMEM205	TMEM30A	TMEM33	TMEM41B	TMEM54	TMEM57	TMEM87B	TMSB4X	TMTC1	TNC	TNFAIP2	TNFAIP3	TNFRSF10B	TNFRSF12A	TNFRSF1A	TNFRSF1B	TNIP1	TNK2	TNRC18	TNS3	TOM1	TOX2	TP53INP2	TPCN1	TPP1	TPRA1	TPST2	TRAF1	TRAPPC6B	TRIB1	TRIB3	TRIM25	TRIM47	TRIM8	TRIP10	TRPV4	TSC22D1	TSC22D2	TSC22D3	TSPAN1	TSPAN4	TTC17	TTC39B	TULP3	UAP1	UBAP1	UBC	UBE2H	UBE4A	UBR4	UCHL1	UGCG	UNC13A	UPP1	USO1	USP2	USP34	USP53	VASN	VCPIP1	VGF	VIM	VLDLR	VPS18	VSTM2L	WARS	WDR26	WDR45	WDTC1	WIPF2	WNT9A	WSB1	WWC3	XIAP	XIRP1	XPOT	YIPF6	YKT6	YPEL2	YPEL3	YPEL5	YTHDF1	ZBTB1	ZBTB43	ZBTB7A	ZC3H12A	ZC3H12C	ZCCHC2	ZCCHC6	ZDBF2	ZDHHC5	ZDHHC7	ZDHHC9	ZER1	ZFAND2A	ZFP36	ZFYVE1	ZHX3	ZMIZ1	ZNF217	ZNF219	ZNF274	ZNF281	ZNF318	ZNF384	ZNF606	ZNF783	ZNFX1	ZSWIM4	ZSWIM6	ZYX
MM074_SOX10-KD	E2F3 (979g)	AARS2	ABCB10	ABCF2	ABHD12	ABLIM1	ABR	ACACA	ACLY	ACSF3	ACSL1	ADAM23	ADCY1	ADNP	AEN	AFF4	AGL	AGPAT3	AHCTF1	AIF1L	AK5	AKAP1	AKAP8	AKT2	AMD1	AMMECR1	ANGPT2	ANKFY1	ANKRD13B	ANKRD16	ANKRD37	ANKRD9	ANKS6	AP1M1	AP1S3	AP3D1	AP4M1	APEX2	API5	APOOL	AQR	ARAF	ARAP1	ARGLU1	ARHGAP1	ARHGEF26	ARID1B	ARID5A	ARIH1	ARIH2	ARL4C	ARL5B	ARL6IP6	ARL8A	ARMC8	ASCC2	ASF1A	ASH1L	ATE1	ATF2	ATG4D	ATP2A2	ATP2C1	ATP5SL	ATP6V0D1	ATR	ATXN7L3B	AZIN1	B4GALT2	B4GALT5	BACH1	BAG5	BARD1	BCL2L11	BFAR	BIRC6	BLCAP	BLM	BRIP1	BRPF1	BRWD1	C11orf30	C11orf80	C11orf82	C14orf142	C14orf2	C15orf41	C16orf58	C16orf59	C16orf87	C16orf91	C17orf85	C19orf25	C1orf131	C2orf76	C5orf42	C5orf51	C6orf106	C6orf47	C7orf31	CABLES1	CAMK4	CAMKK2	CAPN5	CASP2	CBL	CBLL1	CCDC109B	CCDC112	CCDC132	CCDC93	CCHCR1	CCND3	CCNE1	CCNE2	CCNJ	CCNJL	CD83	CDC23	CDC25A	CDC27	CDC34	CDC37	CDC42BPB	CDC6	CDCA7L	CDK19	CDK8	CDKN2AIP	CDS2	CDT1	CDV3	CENPH	CENPQ	CEP164	CEP250	CGN	CHD6	CHD7	CHMP1B	CHTF18	CISD1	CITED1	CIZ1	CLASP1	CLCN3	CLCN7	CLTC	CNOT1	CNOT2	CNOT3	CNOT6	CNTLN	CNTN1	COASY	COMTD1	COPS3	COPS4	COQ9	CREB1	CRK	CRLF3	CRLS1	CROCC	CRTC3	CS	CSNK1G3	CSPP1	CTBP2	CTDSP1	CUX1	CYP51A1	DACT3	DAK	DAZAP2	DBN1	DCAF5	DCAF8	DCK	DCTD	DDAH2	DDI2	DDX10	DDX17	DDX19A	DDX20	DDX41	DDX49	DDX55	DENND5A	DGCR14	DGKZ	DHRS11	DHX33	DHX8	DICER1	DIDO1	DIP2C	DIS3	DIS3L	DLD	DMTF1	DMXL1	DNAJA4	DNAJC13	DOCK1	DOCK10	DOCK7	DOLPP1	DPH2	DPP9	DSCC1	DSCR3	DTL	DTNBP1	DUSP22	DYNLL2	DYRK1A	DZIP1	E2F3	E2F8	EAPP	EEA1	EEPD1	EFHC1	EGLN1	EGLN2	EHMT2	EIF2AK2	EIF2B4	EIF4A3	EIF4EBP2	EIF4ENIF1	ELAVL1	ELF1	ELF2	ELOVL2	ELOVL6	EMB	EMILIN2	EN2	ENOSF1	ENY2	EPB41L5	EPC1	EPN1	EPS15	EPS15L1	ERBB2IP	ERC1	ERCC6L	ERF	ERO1L	ESCO1	ETS1	ETS2	EXOC5	EXOSC2	FABP7	FAM102B	FAM118A	FAM168B	FAM189B	FAM199X	FAM20B	FAM24B	FAM81A	FAM84B	FAM91A1	FANCG	FARP1	FARSA	FASTKD1	FAT1	FBXL18	FBXL19	FBXO11	FBXO30	FBXO38	FBXO45	FBXO9	FECH	FEZF1	FHIT	FIGNL1	FIP1L1	FMR1	FNBP1	FNBP4	FNIP2	FOXK1	FOXK2	FOXRED1	FRYL	FYB	FZD3	GALNT3	GAS1	GAS2L3	GATAD2A	GCLC	GCLM	GCNT2	GDPD5	GGA1	GGCX	GINS3	GMPS	GNAQ	GNB1	GNB1L	GNG10	GOLGA5	GOPC	GORASP2	GPATCH8	GPBP1L1	GPHN	GPKOW	GPR160	GPR161	GPR180	GRK5	GRPEL2	GTF2F1	GTF2H2C	GTPBP3	GUF1	HAUS6	HCFC1	HDAC4	HDAC8	HDHD1	HDX	HEMK1	HERC1	HERC3	HES1	HHEX	HIATL1	HIPK2	HIPK3	HIRA	HK1	HMCN1	HMGCR	HN1L	HNRNPF	HNRNPUL2	HOXA3	HOXC10	HPGD	HPSE	HRK	HSPA14	HSPA1A	HSPBP1	ICA1L	ICMT	IDE	IFFO1	IFT27	IKZF5	IL17D	IL6R	INCENP	INO80	INO80B	INO80C	INO80D	IP6K1	IPO11	ISG20L2	ITPKC	ITPR3	ITSN2	IWS1	JARID2	JAZF1	JMJD1C	JOSD1	KANK1	KANK2	KAT2A	KATNB1	KCMF1	KCTD3	KCTD9	KDM1A	KDM2A	KDM2B	KDM3B	KDM4B	KHSRP	KIAA0232	KIAA0430	KIAA0754	KIAA0895L	KIAA1009	KIAA1715	KIAA2013	KIAA2018	KIAA2026	KIRREL2	KIT	KLC1	KLC2	KLF16	KLHL8	KPNA1	KPNA3	KPNA4	KRBA1	KREMEN1	L3MBTL3	LAMA1	LAMA4	LANCL1	LARP1B	LARP4	LCLAT1	LDLRAD3	LGI3	LIMD2	LIMK2	LIN52	LIPT2	LITAF	LNPEP	LPCAT3	LRAT	LRCH1	LRPPRC	LRRC16A	LRRC26	LRRC29	LRRC42	LRRC47	MAD2L1BP	MAP3K12	MAP4K3	MAP6D1	MAPK11	MAPK14	MAPK9	MARCH8	MASTL	MAT2A	MBOAT2	MCAT	MCCC2	MCM8	MCOLN3	MDC1	MDFIC	MDN1	MED1	MED15	MED28	METTL2B	METTL3	MFAP1	MICAL3	MICALL1	MID1	MLLT10	MLLT6	MLPH	MMP17	MMS22L	MORC2	MORC3	MORC4	MRPL49	MRPS18A	MSH2	MSH3	MSH6	MTAP	MTERFD1	MTMR12	MTMR14	MTMR4	MTMR6	MTOR	MTRF1L	MTRNR2L2	MUM1	MYH14	MYO19	MYO1D	MYO1E	NACC1	NACC2	NADK	NAF1	NARFL	NAV1	NCK2	NCKAP1	NCLN	NEDD9	NEIL2	NEK4	NEK9	NET1	NETO2	NF2	NFATC2IP	NFKBIB	NFYC	NHLRC2	NKRF	NKTR	NME1-NME2	NNT	NOL8	NOL9	NR2C2AP	NR2F6	NR4A1	NR4A3	NRBF2	NRIP3	NRN1	NSF	NSMCE4A	NUDCD3	NUDT19	NUDT3	NUFIP2	NUMA1	NUP107	NUP153	NUP214	NUP50	NUP93	NVL	ORC4	OSBPL10	OSBPL2	OSBPL9	PAF1	PAFAH1B1	PAFAH1B2	PAK1	PANK3	PAPSS1	PAQR8	PARD6B	PATL1	PBRM1	PBX3	PCF11	PCGF2	PCGF5	PCNXL3	PDCD4	PDDC1	PDE12	PDE6D	PDHX	PDS5A	PDS5B	PELI2	PELP1	PER3	PEX14	PEX26	PFAS	PFKM	PGAP2	PGP	PHC3	PHF20	PHF20L1	PHF21B	PHIP	PHKB	PHKG2	PI4K2B	PIGM	PIK3CD	PIP4K2A	PIP5K1A	PITPNC1	PKMYT1	PKP4	PLA1A	PLA2G3	PLCB4	PLEKHF2	PLEKHH1	PLEKHO2	POLA2	POLE	POLR1A	POLR1E	POLR2A	POLR2D	POM121C	POMT1	POT1	POU2AF1	PPIF	PPM1A	PPM1B	PPM1H	PPM1K	PPP1R10	PPP1R12A	PPP1R12C	PPP1R3E	PPP1R8	PPP2R3A	PPP6R1	PPP6R3	PPRC1	PQLC1	PRKX	PRMT3	PRMT6	PRPF40B	PRPF8	PRR12	PSMB7	PSME3	PSME4	PTDSS1	PTK2	PTPN14	PTPRA	PURB	QSER1	RAB10	RAB15	RAB5B	RAB6B	RAB7L1	RAD17	RAD18	RAD51	RANBP9	RANGAP1	RAP2A	RAP2B	RASA3	RASSF3	RB1	RBAK	RBBP9	RBL1	RBM12	RBM12B	RBM18	RBM47	RBMS1	RC3H1	RC3H2	RCC1	RCC2	RELT	REV1	RFWD2	RFWD3	RGL2	RHOG	RHOQ	RIBC2	RIF1	RIMKLB	RIPK4	RMI1	RMND5A	RND2	RNF111	RNF138	RNF144A	RNF167	RNF2	RNF20	RNF213	RNF8	RPF2	RPIA	RPP30	RPPH1	RPRD1A	RPTOR	RPUSD1	RSBN1	RYBP	SAMD4A	SASS6	SBNO1	SCIN	SCMH1	SCUBE2	SCYL1	SDHAF1	SEC22C	SEC23A	SEMA6D	SENP6	SEPT8	SESTD1	SETD1B	SETD3	SETD4	SETD5	SETX	SF3B3	SFI1	SFMBT1	SGCD	SGK1	SGK3	SGPL1	SH3BP2	SH3D19	SH3PXD2A	SHQ1	SIK2	SIN3A	SIRT6	SKA1	SLC1A3	SLC25A19	SLC25A22	SLC25A24	SLC25A28	SLC25A40	SLC29A1	SLC2A8	SLC30A4	SLC30A7	SLC39A10	SLC41A1	SLC44A1	SLC7A5	SLC9A3R1	SMAD5	SMAP1	SMARCA2	SMARCD2	SMARCE1	SMCHD1	SMEK2	SMG6	SMYD2	SNX12	SNX27	SOBP	SOS2	SOX13	SPATA20	SPECC1L	SPEN	SPIRE2	SPOPL	SPTAN1	SREK1IP1	SRSF1	SRSF10	SRSF6	SSBP4	STAM	STARD7	STAT5B	STK32A	STK35	STK40	STRN	STRN4	STX12	STX17	STX18	STX7	STXBP5	SUGT1	SUN1	SURF6	SUV39H2	SUV420H2	SUZ12	SYNCRIP	SYNM	SYNRG	TAF10	TAF15	TAF1D	TAF3	TAF6L	TANC1	TAOK1	TAOK3	TAP1	TBC1D10A	TBC1D9B	TBCE	TBL1XR1	TBL3	TBPL1	TBXAS1	TCEAL1	TCEB2	TCP11L1	TDRD7	TEAD4	TERF2	TEX10	TFDP2	TGFBRAP1	TGIF2	TIA1	TIAM1	TLK1	TLK2	TMCC2	TMEM170A	TMEM171	TMEM181	TMEM184B	TMEM189	TMEM51	TMEM56	TMEM87A	TMX1	TNFAIP1	TNIP2	TNPO2	TOB2	TOP3A	TOR3A	TP53BP1	TRAF3	TRAF3IP1	TRAF4	TRAF7	TRAPPC10	TRIM26	TRIM27	TRIM73	TRIOBP	TRIP11	TRMT1	TRMT2A	TRPC4AP	TRRAP	TRUB1	TSC22D2	TSEN54	TSHZ1	TSHZ3	TSPAN14	TSPO	TTBK2	TTC21B	TTC33	TTC39A	TTI1	TTLL12	TWF1	TWSG1	U2AF2	UBE2E1	UBE2J1	UBE2K	UBE2V1	UBE3B	UBE3C	UBE4A	UBE4B	UBFD1	UBL5	UBN1	UBQLN1	UCK1	UHRF1BP1	USP22	USP28	USP3	USP34	USP36	USP37	USP40	USP46	USP47	USP51	UVRAG	VAPB	VCL	VGLL4	VKORC1L1	VPS11	VPS18	VPS33B	VPS37B	VPS53	VPS72	VTA1	WAPAL	WASF2	WDR18	WDR37	WDR46	WDR59	WDR76	WDR82	WEE1	WNK1	WWP1	WWP2	XRN1	YAF2	YES1	YME1L1	YTHDC2	YTHDF1	YWHAG	YY1	ZBTB25	ZBTB33	ZBTB41	ZC3H13	ZC3H4	ZCCHC14	ZCCHC7	ZCWPW1	ZFAND3	ZFP30	ZFX	ZFYVE1	ZFYVE19	ZFYVE26	ZFYVE9	ZHX1	ZKSCAN2	ZKSCAN5	ZMIZ2	ZMYM3	ZMYM4	ZMYND11	ZNF101	ZNF107	ZNF131	ZNF148	ZNF180	ZNF184	ZNF200	ZNF205	ZNF207	ZNF260	ZNF267	ZNF292	ZNF318	ZNF330	ZNF367	ZNF395	ZNF398	ZNF444	ZNF473	ZNF485	ZNF569	ZNF574	ZNF598	ZNF620	ZNF639	ZNF652	ZNF664	ZNF680	ZNF703	ZNF721	ZNF746	ZNF780A	ZNF81	ZNF92	ZSCAN2	ZSCAN29	ZW10
MM074_SOX10-KD	NPDC1_extended (980g)	AAK1	ABCB8	ABHD2	ABR	ACAA1	ACACA	ACO1	ACO2	ACP2	ACSL3	ACSL4	ACTR1B	ACTR3B	ADAMTSL5	ADAP1	ADCYAP1	ADO	ADPGK	ADRBK1	AFF4	AGA	AGAP3	AGPAT2	AHCYL1	AHCYL2	AHR	AK4	AKAP13	AKAP3	AKIRIN1	ALCAM	AMD1	ANKH	ANKRD9	ANO4	ANXA11	AP2A2	APH1B	APOD	APOLD1	ARF1	ARF5	ARFGAP1	ARHGAP17	ARHGAP21	ARHGAP29	ARHGEF10L	ARHGEF12	ARID3A	ARID3B	ARID5A	ARID5B	ARIH1	ARL4C	ARL5B	ASAH1	ASPHD1	ATAD3A	ATF2	ATL3	ATP10D	ATP11B	ATP1B3	ATP2A2	ATP2B1	ATP2C1	ATP5D	ATP6V0A1	ATP6V1H	ATXN1	B3GALT4	B3GALTL	B3GAT3	B3GNT2	B4GALT3	BACH2	BAG3	BAMBI	BASP1	BCAM	BCAP29	BCAT1	BCL6	BCL9L	BDH1	BDKRB2	BET1	BMP7	BMPR1A	BMPR2	BOD1	BRAF	BTBD19	BTG1	BTG3	C10orf11	C11orf80	C12orf23	C15orf39	C16orf52	C17orf103	C17orf96	C17orf97	C1GALT1	C1QTNF1	C1orf35	C1orf86	C20orf24	C2orf27A	C2orf88	C5orf15	C9orf41	C9orf72	CAB39	CADPS2	CALCOCO1	CAMK2N1	CAMKK2	CAMTA2	CASK	CBFA2T2	CBFB	CCDC149	CCDC47	CCDC85B	CCNI	CCNL1	CCNYL1	CD151	CD300C	CD47	CDC42EP3	CDIPT	CDK2AP2	CDV3	CDYL	CEBPB	CEBPG	CFL2	CHID1	CHMP1B	CHPF	CHPF2	CHST1	CHST12	CHST15	CHUK	CITED2	CKB	CLCN3	CLIP2	CLIP4	CLN5	CLN6	CLSTN3	CLTB	CMTM4	CNIH3	CNOT8	COBL	COL18A1	COL4A1	COPZ2	CORO2B	CPE	CPEB2	CREB3L2	CREB5	CRELD1	CREM	CRKL	CRNDE	CSMD1	CSNK1D	CSNK1E	CSNK1G2	CSNK1G3	CTDNEP1	CTDSP2	CTGF	CTNNBIP1	CTSB	CTSO	CTTNBP2	CXCL1	CXCL16	CXCL3	CXXC5	CYB5D2	CYHR1	CYLD	CYP1B1	CYR61	DAAM1	DAP	DDIT4	DDR2	DDX42	DENND2D	DENND3	DENND5A	DGCR6	DGKH	DHDDS	DHX40	DICER1	DIRAS1	DKK1	DLG1	DLX2	DNAJA4	DNAJB2	DNAJB5	DNAJC1	DNAL4	DNER	DNTTIP1	DOCK11	DOK1	DRAM1	DRAM2	DRD2	DTD1	DTNA	DUSP1	DUSP14	DUSP16	DUSP3	DUSP6	DVL1	DYM	DYNC1H1	E2F3	E2F7	EBF1	ECE1	EFHD2	EFR3A	EGFL7	EGR1	EGR3	EHD1	EIF4A2	EIF5	EIF5AL1	ELF4	ELFN1	ELK4	ELL2	ELOVL5	ELOVL6	EML1	EN2	ENSA	ENTPD4	EPAS1	EPHA4	EPT1	ERRFI1	ESYT1	ESYT2	EYA4	FADS1	FADS2	FAM110A	FAM134B	FAM174A	FAM19A5	FAM20B	FAM3C	FAM46A	FAM50A	FAM73A	FAM81A	FAM89A	FAM91A1	FBN1	FBXO18	FBXO34	FBXO8	FBXW11	FEZ1	FGF1	FGFRL1	FICD	FLNA	FLRT2	FOS	FOSL2	FOXF2	FOXO3	FOXP1	FRMD4B	FUT8	FZD1	FZD5	GABARAP	GABARAPL1	GABARAPL2	GABBR1	GAL	GALC	GALNT11	GALNT9	GARS	GBA2	GCC1	GDNF	GDPD5	GEM	GFOD1	GJA3	GK	GLCE	GLIPR1	GNA12	GNAI2	GOLPH3	GPC1	GPCPD1	GPD2	GPR1	GPR153	GPR3	GPR68	GPRC5A	GPSM2	GRAMD1B	GRB10	GRB2	GREM2	GRIK4	GRN	GSPT1	GTPBP1	GUCY1A2	GUK1	GYG1	GZMB	H1FX	H2AFY	HDAC5	HDAC9	HECA	HEG1	HERPUD1	HEXA	HIATL1	HIPK1	HIVEP2	HMGCS1	HMGN1	HOMER1	HOOK2	HOOK3	HOXB6	HOXC6	HOXD8	HPCAL1	HRASLS	HRK	HSPB8	HTRA1	IER2	IFT20	IGSF8	IKBKB	IL10	IL11	IL13RA1	IL13RA2	IL1B	IL1RAPL1	IL6	IL6R	INF2	INHBA	INPP1	INSIG1	IPMK	IQSEC3	IRF2BP1	IRGQ	IRX3	ISG20	ISM1	ITFG3	ITGA6	ITGAV	ITM2B	ITPR2	ITPRIP	ITPRIPL2	ITSN2	IVNS1ABP	JAK1	JMY	JOSD1	JOSD2	JUN	JUNB	JUND	KALRN	KATNAL1	KCNIP3	KCNK6	KCNN3	KCTD1	KCTD7	KDELR2	KDELR3	KDM4C	KDM5B	KDM6A	KDM6B	KIAA0232	KIAA0907	KIAA1217	KIAA1644	KIAA2026	KIF1B	KIF3B	KIFC3	KLC1	KLC2	KLF12	KLF13	KLF6	KLF9	KLHL15	KLHL2	KRAS	LAMA3	LASP1	LATS2	LEMD1	LENG8	LEPREL1	LEPROTL1	LGALS8	LHFPL2	LIF	LMBR1	LMBRD1	LMF2	LMO4	LMTK2	LONP1	LONRF1	LONRF3	LPCAT4	LPIN1	LPP	LRCH1	LRP1	LRP8	LRRFIP1	LTBP1	LUM	LYN	LYSMD3	MACF1	MACROD2	MADD	MAFF	MAFG	MAFK	MAGI1	MAMLD1	MAN1A2	MAP1B	MAP1LC3A	MAP1LC3B2	MAP2K4	MAP3K10	MAP7D1	MAPK6	MAPKAPK2	MAPKAPK5	MAPRE3	MARCH3	MAST4	MBTPS2	MCAM	MDGA2	MED30	MED9	MEF2A	MEF2D	MEIS2	METRNL	MEX3C	MFI2	MGAT1	MGAT4B	MICALL2	MIF	MLC1	MMD	MME	MMGT1	MMP17	MNT	MOAP1	MPG	MPZL3	MRPL23	MTF1	MTRF1L	MUC1	MXD1	MYD88	MYEF2	MYL5	MYO1B	MYO6	N4BP3	NAB1	NACC2	NADK	NAMPT	NAT14	NCAM1	NCOA6	NDEL1	NDFIP1	NDFIP2	NEDD4L	NEK6	NEK7	NF1	NFIL3	NFKB2	NFKBID	NFYA	NGF	NINJ1	NIPAL1	NOC4L	NOTCH2NL	NPDC1	NPPC	NR1D1	NR3C1	NR4A1	NR4A2	NR4A3	NRCAM	NRG1	NRGN	NRN1	NRP1	NTRK2	NUDT18	NUMB	NUMBL	NUP50	OCIAD1	ODC1	OGFR	ONECUT2	OPA3	OSBP	OSBPL8	OTUB2	OTUD1	OXSR1	P4HB	PAK2	PALM2	PAM	PAPSS2	PAQR3	PAQR5	PARP6	PARVB	PCBP4	PCDH20	PCGF5	PCK2	PCMTD1	PCYT1A	PDE3B	PDE4D	PDE8A	PDGFC	PDLIM3	PDP1	PDXK	PDZD8	PEAK1	PELO	PER1	PERP	PEX26	PEX5	PHF20L1	PIGZ	PIK3R1	PIM3	PINK1	PITPNA	PITPNC1	PKIG	PLD1	PLEKHF1	PLEKHG2	PLEKHM2	PLEKHO1	PLXNA2	PLXNA4	PLXNB2	PMAIP1	PMP22	PMVK	PNLIPRP3	PNPLA8	PNRC1	POM121	POM121C	PPAP2A	PPAP2B	PPAPDC1B	PPARA	PPIF	PPM1A	PPM1B	PPM1H	PPP1R14C	PPP1R15A	PPP1R15B	PPP1R3F	PPP2CA	PPP2R5B	PRCD	PRDM2	PRDM6	PRKAG2	PRKAR1A	PRLR	PROCR	PRR16	PRR5	PRR7	PRRC1	PRSS23	PRSS35	PSD3	PSEN2	PTGFRN	PTHLH	PTP4A1	PTPLA	PTPN18	PTPRD	PTPRE	PTPRK	PTPRM	PTPRN	PTPRS	PTRH1	PURB	PVRL2	PVRL3	PWWP2B	QPCT	QSOX2	RAB10	RAB11B	RAB11FIP4	RAB1A	RAB27B	RAB2A	RAB3IL1	RAB6A	RAB6B	RABGAP1L	RABGEF1	RAI1	RALGAPA1	RALGAPB	RALGDS	RALY	RAP1B	RAP2C	RAPGEF6	RAPH1	RASEF	RASGRF1	RASSF8	RB1	RBM17	RBM42	RBM47	RC3H2	RCE1	RCN1	RDH10	REEP3	REEP5	RELB	RELT	REST	RGS1	RGS16	RGS2	RGS20	RGS3	RHBDF2	RHOBTB1	RHOBTB3	RHOQ	RING1	RIPK2	RLIM	RND3	RNF128	RNF14	RNF166	RNFT1	RPL13	RPS6KA2	RRBP1	RRP1B	RTN3	RTN4RL2	SAMD4A	SATB1	SATB2	SBSN	SCG2	SCHIP1	SCN1B	SCUBE3	SCYL2	SDF2	SDHAF1	SEC16A	SEC23B	SEC24A	SEC24D	SEMA4B	SEMA4C	SEPN1	SERP1	SERTAD2	SESTD1	SEZ6L2	SF1	SFMBT2	SFXN3	SGK1	SGMS2	SH2B3	SH3PXD2B	SH3RF1	SH3YL1	SIAH1	SIGLEC9	SIK1	SIPA1L1	SLAIN2	SLC12A5	SLC16A2	SLC17A7	SLC19A2	SLC20A2	SLC23A2	SLC25A20	SLC25A33	SLC25A36	SLC25A37	SLC25A39	SLC2A13	SLC2A6	SLC35F5	SLC38A1	SLC39A13	SLC39A8	SLC43A3	SLC46A3	SLC4A7	SLC6A6	SLC7A1	SLC7A8	SLIT3	SLITRK2	SMAD1	SMAD2	SMAD3	SMAD4	SMAD7	SMAP1	SMARCA5	SMCHD1	SMOX	SNED1	SNN	SPAG9	SPATA2L	SPATA6	SPG21	SPHK1	SPR	SPRED1	SPRED2	SPTBN1	SRC	SREBF1	SREBF2	SRPR	SRRM2	SSBP3	SSFA2	SSH1	SSR1	ST8SIA2	STARD13	STARD3NL	STAT5B	STK38L	STON1-GTF2A1L	STRADB	STRBP	STX11	SULF2	SURF4	SUV420H1	SYN1	SYNGR1	SYNGR3	SYP	SYT11	SYT7	TAB3	TACC2	TAF10	TAF7	TANK	TAOK1	TAOK3	TBC1D15	TBC1D23	TBC1D25	TBCEL	TBL1X	TEX264	TGFBI	TGFBR2	THRA	TJP1	TJP2	TM4SF1	TM9SF2	TM9SF3	TMBIM1	TMEM110	TMEM117	TMEM120B	TMEM147	TMEM165	TMEM183A	TMEM189	TMEM198	TMEM219	TMEM222	TMEM231	TMEM30A	TMEM39A	TMEM57	TMEM66	TMEM86A	TMEM8B	TMF1	TMTC4	TMUB1	TNFAIP1	TNFAIP3	TNFRSF12A	TNFRSF1A	TNFRSF1B	TNFRSF21	TNS1	TOB1	TOLLIP	TP53I11	TP53INP2	TPCN1	TPM4	TPRA1	TRAF1	TRAF3	TRAF4	TRAPPC10	TRIB1	TRIB3	TRIM52	TRMT2A	TRPS1	TSC22D2	TSHZ2	TSPAN13	TSPAN14	TTC7B	TTYH1	TTYH3	TYRO3	UAP1	UBA6	UBE2B	UBE2D1	UBE2E2	UBE2H	UBE2J2	UBE3A	UBN1	UBN2	UBR4	UBTD2	UGDH	UNC13A	UQCRFS1	USP18	USP2	USP34	USP42	USP48	USP9X	UST	VANGL1	VASN	VEGFA	VGF	VGLL4	VRK3	VSTM2L	WAPAL	WDR47	WDR5	WFS1	WHSC1L1	WSB1	WWC2	XPOT	XPR1	YIF1B	YKT6	YPEL2	YTHDC1	YTHDC2	YTHDF1	YWHAG	YWHAH	YY1	ZBTB1	ZBTB4	ZBTB7A	ZC3H6	ZC3H7A	ZDBF2	ZDHHC17	ZDHHC21	ZDHHC24	ZDHHC8	ZDHHC9	ZFAND2B	ZFAND5	ZFYVE27	ZNF217	ZNF219	ZNF274	ZNF335	ZNF365	ZNF511	ZNF639	ZNF672	ZNF703	ZNF710	ZNF76	ZYX
MM074_SOX10-KD	MYBL2_extended (967g)	AARS2	ABCA5	ABCB5	ABCE1	ABHD10	ABHD3	ACADM	ACPL2	ACSL1	ADCK3	ADCY2	ADCY3	ADD3	ADHFE1	ADNP	ADNP2	ADORA2B	AFF3	AGBL5	AGL	AGPAT1	AHCTF1	AHCY	AIF1L	AIM1	AKAP12	AKAP7	AKT2	ALDH7A1	ALG10	ALKBH8	ALPK1	ANAPC1	ANAPC7	ANK3	ANKFY1	ANKRD39	ANKS1A	ANKS1B	ANP32B	ANP32E	AP1B1	AP1M1	AP1S3	APEX2	APOLD1	ARAP2	ARHGAP11A	ARHGAP11B	ARHGAP19	ARHGAP33	ARHGAP5	ARID1A	ARL13B	ARL6IP1	ARL6IP6	ARMC1	ARMC8	ASCC1	ASPM	ATAD5	ATF5	ATG5	ATL1	ATM	ATOH8	ATP10A	ATPAF1	AVEN	B4GALNT1	BANP	BATF	BAZ1B	BBS7	BCAR3	BCDIN3D	BCL2	BCLAF1	BDH1	BEND3	BEST1	BHLHE41	BRCA1	BRD3	BRD7	BTN2A2	BUB1	C12orf29	C14orf142	C15orf41	C16orf74	C17orf53	C17orf75	C18orf54	C18orf56	C19orf40	C19orf48	C1orf21	C1orf35	C21orf58	C2orf44	C2orf88	C3AR1	C3orf67	C4orf21	C4orf33	C5orf30	C6orf106	C9orf3	C9orf64	C9orf69	CA8	CABLES1	CAMK4	CAPN3	CASC5	CBR3	CBX1	CBX2	CBX5	CCBL1	CCDC109B	CCDC132	CCDC36	CCDC43	CCDC58	CCDC77	CCDC82	CCDC85C	CCDC88A	CCDC93	CCNB1	CCNB2	CCT6B	CD83	CDC20	CDC25A	CDC25C	CDC27	CDC7	CDCA2	CDCA3	CDCA4	CDCA7	CDCA7L	CDK19	CDK2	CDKN1B	CDKN2C	CDKN2D	CDKN3	CECR2	CELF2	CENPA	CENPF	CENPH	CENPJ	CENPL	CENPM	CENPN	CENPP	CENPW	CEP120	CEP135	CEP152	CEP170	CEP250	CEP350	CEP57	CEP57L1	CEP76	CEP97	CERK	CES1	CGN	CHAC2	CHD3	CHD7	CHN2	CHRNA5	CHSY1	CISD2	CIT	CKAP5	CKS2	CLASP2	CLCN2	CLDN14	CLOCK	CLSPN	CNOT1	CNOT10	CNOT3	CNOT6	CNTLN	CNTROB	COBL	COMMD4	CORO1C	CPSF2	CREBZF	CRISPLD1	CRLF3	CS	CSE1L	CSRP2	CSTF1	CSTF2T	CTCF	CTDSPL2	CTTNBP2	CUL1	CYB5A	DAAM2	DACT1	DBF4	DBF4B	DBP	DCAKD	DCP2	DDX41	DDX50	DEK	DENR	DERA	DFNB31	DGCR8	DGKE	DGKZ	DHCR24	DHFR	DHX15	DHX30	DHX35	DHX8	DIAPH1	DIAPH3	DIDO1	DIS3L	DIXDC1	DLEU1	DLEU2L	DLGAP1	DMC1	DMD	DNAJA4	DNAJC21	DNAJC9	DNTTIP2	DOLPP1	DPYSL3	DSCC1	DSN1	DSTYK	DTL	DUS3L	DUT	DVL2	DYNC1I1	DZIP1	DZIP1L	E2F8	EBAG9	EDNRB	EFCAB2	EFCAB5	EIF5A2	ELOVL2	EMB	EMP2	ENAH	ENC1	ENOX1	EPB41L2	EPB41L3	EPB41L5	EPM2A	EPS8L1	ERI2	ERLIN1	ETAA1	EXOC6	EXOSC9	EZH2	FAM110A	FAM115A	FAM133A	FAM135A	FAM13B	FAM149A	FAM161A	FAM173B	FAM178A	FAM200B	FAM69C	FAM72B	FAM72D	FAM76B	FAM81A	FAM96A	FANCC	FANCI	FANCL	FANCM	FAR1	FBF1	FBXL7	FBXO17	FBXO33	FBXO34	FBXO43	FGF12	FGFR1	FHOD3	FIGN	FIGNL1	FKBP5	FMR1	FNBP1L	FRA10AC1	FSTL1	FSTL5	FUS	FUZ	G2E3	G3BP1	GAB1	GAB2	GABPA	GABRE	GALE	GAS1	GAS2L3	GCHFR	GCNT2	GEMIN6	GGA2	GGCT	GINS2	GLI3	GLRX5	GLT8D2	GMCL1	GNA11	GNAL	GNAO1	GNB4	GNE	GPAM	GPD2	GPR126	GPR161	GPR85	GPSM2	GTPBP10	GTSE1	GULP1	GXYLT1	H1F0	H2AFV	H2AFX	H2AFY	H2AFZ	HAS2	HAT1	HAUS3	HAUS4	HAUS6	HCFC1	HDAC6	HDGFRP3	HELLS	HERC2	HIATL1	HIST1H2AJ	HIST1H2BH	HIST1H3G	HJURP	HMCN1	HMGB1	HMGB2	HMGN2	HMGN4	HMGN5	HMMR	HN1	HN1L	HNRNPA2B1	HNRNPF	HNRNPH1	HNRNPL	HNRNPM	HNRNPR	HNRNPUL1	HOXA3	HOXA4	HOXA5	HOXB4	HPGD	HPS4	HPS5	HSPA4L	HSPA6	HYAL3	HYLS1	ICK	ID1	ID4	IDH2	IER5	IFFO1	IFT81	IGF1	IGSF11	IL1RAP	ILF3	INF2	ING1	IPO5	IPO9	IQSEC1	IRF2BP1	IRF4	KANK1	KATNAL1	KAZALD1	KBTBD7	KCNAB1	KCNN2	KCTD6	KDM2B	KHDRBS1	KHK	KHSRP	KIAA0430	KIAA1731	KIAA1841	KIF14	KIF1A	KIF22	KIT	KLHL15	KLHL25	KPNA2	KPNB1	KRBA1	KREMEN1	KRI1	LAMA4	LANCL1	LARP7	LARS2	LAS1L	LCLAT1	LCP1	LIN52	LIN54	LIN9	LMNB1	LONRF3	LRAT	LRRC20	LRRK2	LSM11	LSM5	LSM6	LYAR	LYPD6	LYRM7	MAD2L1	MAML1	MANSC1	MAP3K4	MAP7D3	MAPK9	MAPKBP1	MBD2	MBNL3	MCM3	MCOLN3	MDC1	MDM1	MDM2	MED14	MED26	MED30	MEIG1	MEPCE	MESDC1	MEST	METTL10	MFN2	MGAT5B	MICAL3	MIER1	MITF	MLANA	MLXIP	MLYCD	MME	MND1	MNS1	MORN1	MPHOSPH9	MPPE1	MSH5	MTA2	MTERFD3	MTHFD1	MTRNR2L1	MTRNR2L10	MTRNR2L2	MTUS1	MUS81	MUTYH	MXD3	MXI1	MYBL1	MYBL2	MYH10	MYO16	NAA40	NARS2	NASP	NAT6	NAV2	NBPF15	NCALD	NCAPD2	NCAPG	NCBP1	NCKAP5	NCKIPSD	NCOA5	NCOA7	NEDD1	NEDD9	NEIL3	NEK1	NES	NETO2	NEU3	NFATC2	NFXL1	NHSL1	NLGN1	NNT	NOL8	NOP56	NR2C2	NR4A3	NUCKS1	NUDCD2	NUDT11	NUDT4	NUDT6	NUF2	NUP107	NUP155	NUP160	NUP205	NUP210	NUP50	NUP62	NUP93	ODC1	ODF2	OLIG1	ONECUT1	ONECUT2	ORC2	ORC6	ORMDL1	OSBPL10	OSBPL1A	OSGEPL1	OSGIN2	OXNAD1	PACSIN3	PAICS	PAK1	PAK4	PAPD7	PARD3B	PASK	PATL1	PBK	PBX3	PCDH7	PCDH9	PCM1	PCNA	PCNT	PCYT1B	PDE3B	PDS5A	PDS5B	PDZD4	PFAS	PFKFB2	PGAP2	PGF	PGM1	PHACTR1	PHC1	PHF6	PHIP	PHRF1	PHTF2	PI4K2B	PIF1	PIK3R3	PKN2	PKNOX1	PLCB3	PLCB4	PLD1	PLEKHA6	PLEKHB1	PLEKHG3	PLEKHH2	PLEKHJ1	PLK1	PLK2	PLP1	PLXNC1	PLXND1	PM20D2	PMP2	POC1B	POLA2	POLD2	POLDIP3	POLE3	POLR1E	POLR2A	POLR3B	POP5	POU2AF1	POU3F2	PPARGC1A	PPAT	PPCDC	PPM1D	PPM1H	PPP6R1	PPP6R3	PRIM1	PRIM2	PRKACB	PRKCE	PRKD1	PRKD3	PRKG2	PRKRIR	PRMT6	PRPF19	PRPF40B	PRPS2	PRR14	PRTG	PSIP1	PSRC1	PTBP1	PTDSS1	PTPDC1	PTPRF	PYCARD	QSER1	QTRTD1	R3HCC1	R3HDM1	RAB11FIP3	RACGAP1	RAD17	RAD18	RAD21	RAD51C	RAD54L	RAD9A	RANBP9	RAP1GAP	RAP2B	RAVER2	RBBP4	RBBP8	RBL1	RBM12B	RBM14	RBM15	RBM23	RBM38	RBMX	RBMXL1	RCOR1	REEP4	REL	RELT	RFC1	RFC3	RFC4	RFC5	RFESD	RFTN1	RFWD3	RGMA	RGS12	RHEBL1	RIC8B	RMI1	RMND5B	RNASEH2B	RNF138	RNF219	RNF26	RNFT2	RNGTT	RNPS1	ROPN1	ROPN1B	RPA2	RPAP3	RPP30	RPS6KA1	RPS6KA5	RRM1	RRM2	RTKN	RTTN	RUFY3	RUSC1	SAC3D1	SACS	SAMD13	SAMHD1	SAP30	SART1	SCAPER	SCIN	SCMH1	SCML1	SDCCAG8	SEC24B	SEMA6A	SEMA6D	SENP7	SENP8	SEPHS1	SEPT4	SERINC5	SERTAD4	SETDB2	SF3B3	SFPQ	SFXN1	SGCD	SGOL2	SGTA	SH3D19	SKA2	SLAIN1	SLAMF7	SLAMF9	SLC19A1	SLC22A18AS	SLC25A25	SLC25A28	SLC27A4	SLC27A5	SLC29A1	SLC37A4	SLC39A12	SLC43A3	SLC47A1	SLC7A1	SLC7A2	SLC7A5	SLCO4A1	SLX4	SMAD5	SMARCAD1	SMARCD2	SMC1A	SMC2	SMC4	SMS	SMYD2	SNAI2	SNAPC1	SNAPC4	SOAT1	SOX2	SOX4	SOX6	SP1	SPAG1	SPATS2	SPC25	SPECC1L	SPIN4	SRBD1	SRPK1	SRSF1	SSFA2	SSH2	ST6GALNAC3	ST7	ST8SIA1	STAG1	STAG2	STAG3	STAM	STAMBPL1	STAT5B	STIL	STIM2	STK39	STMN1	STRBP	STXBP1	STXBP6	SUFU	SUGP2	SUPT16H	SUV39H1	SYCP2	SYDE1	SYNCRIP	SYNE2	SYNM	SYTL2	TAF1	TAF10	TANC1	TBC1D1	TBC1D14	TBP	TBXAS1	TCERG1	TCOF1	TCP11L1	TDP1	TDRD3	TESK1	TEX15	TFAM	TFAP2A	TFB1M	TFDP2	TGFBR3	THAP5	THUMPD2	THUMPD3	TIFA	TIGD4	TMCC2	TMEM107	TMEM109	TMEM136	TMEM143	TMEM170A	TMEM218	TMEM97	TMPRSS5	TNFRSF19	TNPO2	TNS1	TOMM40	TOP2A	TOP3A	TPD52	TPR	TPX2	TRA2B	TRAF3IP1	TRAF4	TRIM2	TRIM24	TRIM36	TRIM37	TRIM59	TRIM73	TROAP	TRRAP	TSN	TSPAN33	TTC31	TTC37	TTL	TUB	TUBB	TUBB6	TUBGCP3	TXNL4B	TYR	UACA	UBAC1	UBASH3B	UBE2C	UBE2S	UCK2	UCP2	UGT8	UHRF2	UIMC1	UNK	UPF3B	USP1	USP13	USP28	USP51	UTRN	VANGL1	VDAC3	VEPH1	VEZF1	VRK1	VRK2	WAC	WBP11	WDR17	WDR31	WDR5	WDR62	WEE1	WHSC1	WIZ	WRAP53	WWP2	XPO1	XPO6	XRCC6BP1	YEATS4	YWHAH	ZADH2	ZBTB2	ZC3H14	ZC3H3	ZC3H7A	ZCCHC3	ZCCHC4	ZDHHC12	ZDHHC13	ZFAT	ZFHX4	ZFYVE20	ZNF200	ZNF215	ZNF286A	ZNF431	ZNF462	ZNF496	ZNF507	ZNF510	ZNF530	ZNF536	ZNF639	ZNF644	ZNF675	ZNF680	ZNF689	ZNF703	ZNF726	ZNF764	ZNF816	ZNF829	ZW10
MM074_SOX10-KD	BHLHE41_extended (910g)	AARS	AATF	ABCA5	ABCC2	ABHD10	ABHD11	ABLIM1	ACACA	ACADSB	ACAP2	ACSF3	ACSL1	ACSS1	ACTR6	ACVR1C	ACVR2B	ACYP1	ADAM23	ADCK1	ADCK3	ADD3	ADNP	ADNP2	AEN	AFF1	AFF3	AGPAT1	AGPAT3	AGPAT5	AHCY	AHCYL1	AHCYL2	AIF1L	AKAP11	AKAP12	AKAP7	ALX1	AMD1	AMDHD2	AMMECR1	AMOT	AMOTL2	ANGPTL2	ANK3	ANKRD17	ANKRD9	ANKS1A	APC	APEX1	APOE	ARAP2	ARFGEF2	ARHGEF10	ARIH2	ASB11	ASB6	ASB8	ASCC3	ASPSCR1	ASXL2	ATF1	ATG10	ATG14	ATG5	ATOH8	ATP5G1	ATP6V0D1	ATP6V1C1	ATP6V1E2	ATP6V1H	ATP7A	ATXN7L1	AVPI1	AZIN1	B9D1	BAIAP2L1	BAIAP2L2	BAMBI	BANP	BATF	BAZ1B	BAZ2B	BCAR3	BCHE	BCL2	BCL7A	BDH1	BEND3	BHLHE41	BIRC7	BIVM	BMPR1B	BNC2	BOLA1	BRD7	BRSK2	BTBD10	C11orf74	C12orf43	C12orf66	C12orf73	C15orf41	C19orf54	C1orf198	C1orf21	C20orf27	C20orf96	C2orf49	C2orf88	C3orf14	C5orf30	C5orf51	C6orf106	C8orf46	C9orf156	C9orf69	C9orf85	C9orf91	CA14	CA8	CABLES1	CACNB3	CACYBP	CAMKK1	CAPN10	CAPN7	CAPRIN1	CARM1	CBX5	CBX6	CC2D1B	CC2D2A	CCDC115	CCDC132	CCDC41	CCDC43	CCDC53	CCDC6	CCNH	CD83	CDC20	CDC37	CDC5L	CDCA7L	CDK18	CDK4	CDK5R1	CDKN2AIP	CDKN2C	CDYL	CELF2	CENPF	CENPN	CENPP	CEP120	CEP250	CEP350	CEP57	CEP63	CEP72	CES2	CETN3	CGN	CHAF1A	CHD6	CHMP2B	CHN2	CHRNA7	CHTF8	CIAPIN1	CIZ1	CLCN5	CLCN6	CLCN7	CLDN14	CLN8	CLPB	CLPX	CMC1	CNDP2	CNOT2	CNPY2	COG2	COMMD8	COMTD1	COQ9	CORO1C	CPA2	CPM	CPNE1	CPVL	CRISPLD1	CRYZL1	CS	CSK	CSRP2	CSTB	CTBP2	CTDP1	CTNS	CTSK	CUL4A	CUL5	CYFIP2	CYHR1	CYTH3	DAAM2	DAB2	DAPK1	DCAF11	DCAF13	DCDC2	DCLK1	DCT	DCTN4	DDX1	DDX19B	DDX42	DDX51	DEAF1	DENND2D	DENR	DEPDC5	DERA	DFFA	DHX30	DHX32	DHX34	DHX35	DHX9	DIP2B	DIP2C	DLGAP1	DLL3	DMD	DNAJA4	DNAJC13	DNASE2B	DNMT3A	DOCK1	DOCK9	DPYSL3	DSCR3	DUSP10	DUSP19	DUSP22	DUSP3	DUSP9	DVL2	DZIP1	E2F1	EBAG9	EEF2K	EHMT2	EIF5A2	EML4	ENO2	ENOX1	EPB41	EPB41L2	EPB41L3	EPHA3	ERI1	ERICH1	ESCO1	ESR2	ETS1	ETV4	EVL	EXOC2	FABP4	FAF1	FAHD1	FAM134A	FAM13B	FAM149A	FAM167B	FAM174B	FAM178A	FAM198B	FAM19A5	FAM49B	FAM73B	FAM76A	FAM81A	FAM84B	FARSA	FBRSL1	FBXL7	FBXO33	FBXW4	FDX1L	FDXR	FEN1	FGD4	FGFR1	FHIT	FHOD3	FKBP5	FOXK1	FOXM1	FRMD4B	FSTL1	FUT8	FXYD3	FXYD6	FZD9	G6PC3	GALNT3	GAPDHS	GART	GAS2L3	GAS7	GATA2	GATA4	GATM	GBA	GCAT	GCNT2	GDF11	GDPD5	GEMIN6	GIGYF2	GIPC1	GLOD4	GLYR1	GMFB	GMNN	GNAL	GNB4	GNG4	GNL3L	GNPAT	GNPDA1	GNPTAB	GPATCH3	GPC2	GPHN	GPS2	GREB1	GTF2F1	GTF2H1	GTF2H2	GULP1	GYG1	GZF1	HAUS7	HCFC2	HDAC6	HEATR3	HELQ	HERC1	HEXIM1	HEY2	HIGD1A	HMOX1	HNRNPF	HNRNPU	HNRNPUL1	HOXA3	HOXA4	HOXA5	HOXB4	HOXB9	HPS1	HPS3	HPS4	HPS5	HRASLS	HRK	HSDL1	HSF4	HSPA12A	IER5	IFRD2	IGF1	IGF2BP3	IGF2R	IGSF3	IKBKAP	IL16	ILF3	IMMP2L	ING5	INO80	INO80E	INPP4B	INPP5F	INTU	IRF4	IRS2	IRX6	ITGA6	ITGAE	ITPKB	ITSN2	KANK1	KCNAB1	KCNIP2	KCNN2	KCTD20	KDM2B	KHDRBS1	KHSRP	KIAA0020	KIAA1430	KIAA1524	KIF21A	KIFC3	KIT	KLF15	KRTAP5-2	L3MBTL3	LACTB2	LAMA4	LARP4	LCMT1	LDB1	LDB3	LDLRAD3	LETM1	LIG1	LIN54	LNX1	LNX2	LONP1	LPGAT1	LRCH1	LRPPRC	LRRC32	LRRC57	LRRC58	LRRC8D	LSM5	LYAR	LYPLAL1	LZTS1	LZTS2	MACROD1	MAP3K11	MAP6D1	MAP7D3	MAPK12	MAPK3	MAPK4	MAPRE2	MARCH9	MBNL2	MBNL3	MC1R	MCF2L	MCM7	MCOLN3	MEST	METAP1D	METRN	MFF	MFHAS1	MFI2	MFN2	MGA	MGAT5B	MICAL1	MID1	MITD1	MLANA	MLLT10	MLYCD	MMAB	MMS19	MORC2	MPP6	MPPE1	MRAS	MREG	MRPL2	MRRF	MST4	MTHFR	MTPAP	MTUS1	MXI1	MYC	MYH10	MYO16	MYO5A	MYO9A	NAA15	NAA40	NAT8L	NAV2	NBL1	NCALD	NCKAP5	NCOA5	NEDD4L	NEDD9	NETO2	NEURL4	NFATC2	NFIA	NFIB	NFX1	NHSL1	NIN	NIPBL	NKRF	NLGN1	NNT	NOB1	NOC4L	NOL8	NR2C2	NR2F2	NRGN	NSD1	NTHL1	NUBPL	NUDCD3	NUDT16	NUDT18	NUP188	NUP50	OCA2	ODC1	ODF2	ONECUT2	ORAOV1	OSBPL10	OSBPL1A	OSBPL2	OSGEP	OTUD3	OTUD6B	PA2G4	PACSIN2	PAFAH1B3	PAK1	PANK3	PAPD5	PAQR8	PATL1	PATZ1	PC	PCM1	PDDC1	PDE7A	PDK2	PER3	PET117	PEX10	PFKFB2	PGAP2	PHACTR1	PHF20	PHF3	PHLPP1	PIGP	PIK3CD	PITX2	PKN2	PKNOX2	PLCB4	PLD1	PLEKHA6	PLEKHF2	PLEKHG3	PLEKHH1	PLTP	PMVK	PNPO	POGK	POLB	POP5	POU3F2	PPARGC1A	PPARGC1B	PPFIBP2	PPIG	PPM1H	PPP1R10	PPP1R3B	PPP1R3C	PPP2R2A	PPP2R3C	PPRC1	PRDM15	PRDM2	PRKAR2B	PRKCE	PRKCZ	PRMT1	PRPF40B	PRPSAP2	PRR3	PRR5	PSG4	PSMD12	PSME3	PTBP1	PTCH1	PTGR2	PTPN1	PTPN23	PTPN3	PWP1	PXK	PYCRL	PYGO1	QSER1	QTRT1	RAB11FIP1	RAB17	RAB24	RAB27A	RAB30	RAB3A	RAB5B	RAB6B	RABEP1	RAD50	RAD9A	RAI14	RAP1GAP	RAP2A	RASEF	RAVER2	RBBP4	RBM12	RBM15B	RBM18	RBM47	RCC1	RCC2	RCHY1	REPIN1	RGS14	RGS20	RHEBL1	RHOJ	RIMKLB	RMND1	RNASEH2B	RNF144A	RNF144B	RNF166	RNF182	RNF19A	RNF19B	RNF2	RNFT2	RNMT	ROCK2	ROPN1B	ROR1	RPA1	RPS21	RPS6KA5	RRAGD	RTP4	RUFY3	RXRA	RYR2	SAE1	SASS6	SCARB1	SCML4	SCOC	SCRN1	SDC3	SDCBP	SEC11C	SEC23IP	SEMA6A	SEPT2	SEPT4	SEPT8	SEPT9	SERAC1	SF3B1	SFT2D2	SFXN1	SGCD	SGK1	SGSM3	SH2D5	SH3BP2	SH3BP5	SH3D19	SH3TC2	SHMT2	SIGMAR1	SKI	SLC11A2	SLC16A1	SLC19A2	SLC25A1	SLC25A13	SLC25A15	SLC25A19	SLC25A22	SLC25A23	SLC25A33	SLC25A4	SLC25A46	SLC35A4	SLC35B2	SLC37A2	SLC38A7	SLC39A12	SLC44A1	SLC45A2	SLC6A8	SLCO4A1	SLCO5A1	SLK	SLX4	SMAD5	SMARCA2	SMC3	SMG1	SMS	SMYD3	SNPH	SNRPA	SNX10	SNX2	SNX27	SNX5	SOAT1	SOBP	SORL1	SOX10	SOX5	SOX6	SPATS2	SPEN	SPRED1	SRRD	SS18L1	SSX2IP	ST3GAL5	ST3GAL6	ST5	ST6GAL1	ST6GALNAC3	ST7	ST8SIA6	STAG3	STIM2	STMN1	STRBP	STX6	STX7	STXBP1	STXBP6	SUCLG2	SWAP70	SYDE2	SYNCRIP	SYNRG	SYTL2	TAB1	TACC1	TAF6L	TAF8	TANC1	TASP1	TBC1D13	TBC1D14	TBC1D22A	TBC1D5	TBK1	TBPL1	TCERG1	TCF12	TCF25	TDG	TESK2	TET1	TEX10	TFDP1	TGFBRAP1	THAP5	THAP8	THNSL1	THUMPD2	TIGD2	TIGD6	TIMELESS	TIMM22	TIMM8A	TIPRL	TM7SF3	TMC6	TMCC2	TMEM109	TMEM126B	TMEM136	TMEM144	TMEM192	TMEM199	TMPRSS5	TNFRSF19	TNPO2	TNRC6B	TOM1L1	TOMM34	TOPORS	TOR1AIP2	TPD52	TRAF3IP2	TRAP1	TRAPPC2L	TRIM37	TRIM63	TRIM69	TRIM73	TROVE2	TRPM1	TRPM3	TRPM7	TRPM8	TSEN2	TSR2	TTC37	TTC7B	TUBA1C	TUBE1	TXLNG	TXNRD3	TYRP1	U2AF2	UBAP2	UBAP2L	UBE2Q1	UBE2V1	UBN1	UCHL5	UGCG	UPF2	UQCRC2	UROD	USP15	USP28	USP6NL	USP8	UTP11L	UTP14A	UTP18	UTP20	UVRAG	VAMP4	VEGFB	VILL	VMA21	VPS35	VPS8	VRK1	WDR17	WDR31	WDR43	WDR61	WDR89	WHSC1	WIPF1	WIPI1	WNK3	WSB2	XPNPEP3	XPO1	XRN2	YAF2	YBX1	YTHDF1	ZBTB37	ZC3H14	ZC3H18	ZDHHC14	ZDHHC5	ZFP62	ZFX	ZFYVE16	ZKSCAN2	ZMAT3	ZMAT5	ZNF131	ZNF195	ZNF207	ZNF24	ZNF365	ZNF438	ZNF503	ZNF507	ZNF512	ZNF516	ZNF518B	ZNF579	ZNF652	ZNF680	ZNF697	ZNF703	ZNF704	ZNF706	ZNF71	ZNF717	ZNF771	ZRANB2	ZSCAN2	ZZZ3
MM074_SOX10-KD	BHLHE40 (878g)	ABCC4	ABHD11	ABHD13	ABLIM1	ABR	ACACA	ACADSB	ACAP2	ACLY	ACO2	ACSF3	ACSL1	ACTR3B	ACVR2B	ADAMTSL5	AEN	AFF1	AFF4	AGAP6	AGPAT3	AGPAT5	AGTRAP	AHCYL2	AHSA2	AK4	AKAP1	AKAP11	AKT1S1	AKT3	ALDH4A1	ALDH7A1	AMD1	AMDHD2	ANKHD1	ANKRD17	ANKRD52	ANKRD9	AP1S2	ARF6	ARFGEF2	ARHGAP12	ARHGAP17	ARHGAP20	ARHGEF12	ARL5B	ARNTL	ARRDC4	ARSB	ASB6	ASPSCR1	ASXL2	ATF1	ATF2	ATF5	ATF7	ATG3	ATIC	ATP6V0A1	ATP6V0D1	ATP6V1A	ATP6V1C1	ATP6V1E2	ATP6V1G1	ATP6V1H	AZI2	AZIN1	B4GALT6	BACH1	BAG4	BANP	BAZ1B	BBC3	BCAR1	BCL2	BCL7A	BHLHE40	BLCAP	BMP2K	BMPR1B	BNC2	BNIP3	BRD2	BTBD10	BTBD7	BTBD9	C10orf11	C12orf73	C15orf61	C16orf72	C17orf59	C17orf96	C18orf8	C19orf10	C19orf24	C19orf66	C1GALT1	C1orf174	C1orf198	C1orf86	C4orf19	C6orf211	CA8	CAB39	CAMK2D	CAND1	CAPN10	CAPN7	CASP9	CAT	CBX6	CC2D1B	CCDC115	CCDC47	CCDC6	CCDC97	CCND3	CCNG2	CCNI	CCNYL1	CD276	CD47	CD83	CDK17	CDK5R1	CDK6	CDKN2C	CDYL	CELF2	CEP350	CEP57	CES1	CES2	CHAF1A	CHD4	CHMP6	CHST10	CHSY1	CISD1	CIZ1	CKS2	CLCN2	CLCN6	CLCN7	CLDN14	CLN6	CLPX	CLTA	CMIP	CNDP2	CNIH3	CNOT8	CNST	COL4A3BP	COMMD8	COMMD9	COPS7A	COQ10A	CORO1B	CPEB1	CPEB2	CPEB4	CPM	CREG1	CREM	CRISPLD1	CRY2	CSGALNACT1	CSNK1D	CSTF1	CTAG2	CTBP2	CTCF	CTNNBIP1	CTNS	CTSF	CTSK	CUEDC1	CUL4A	CUL5	CYFIP1	CYHR1	CYP24A1	CYTH3	DAAM1	DAZAP1	DCAF11	DCAF8	DCTN4	DDIT4	DDX3X	DDX42	DEAF1	DENND2D	DENND4A	DHDDS	DHX30	DHX32	DICER1	DIP2B	DIRAS1	DIRC2	DLGAP1	DNAJC13	DNMT3A	DOCK9	DOHH	DOK1	DSCR3	DUSP10	DUSP7	DVL1	DVL2	DYM	DYNC1H1	DZIP1	EBPL	EEF2K	EGLN2	EHMT2	EIF3F	EIF4A3	EIF4B	EIF5A	ELK4	EMILIN2	EML4	EN2	ENOPH1	EPB41	EPC1	EPHA3	ESR2	ETV3	ETV4	FADD	FADS2	FAF1	FAM110A	FAM117A	FAM124A	FAM134A	FAM167B	FAM168B	FAM171B	FAM175A	FAM19A5	FAM3C	FAM50A	FBXL19	FBXL7	FBXO32	FBXW11	FBXW7	FDX1L	FEM1B	FEZ2	FGD4	FKBP5	FMR1	FNDC3A	FOS	FOXN2	FOXP1	FTO	FXYD6	FZD9	GABARAP	GAL	GALNT3	GAS2L3	GATA2	GATA4	GBA	GCAT	GCLC	GDI2	GDPD5	GGA2	GIPC1	GIT2	GK	GLA	GLRX3	GLS	GM2A	GNA13	GNAI1	GNB4	GNPTG	GOLGA3	GPBP1L1	GPD2	GPR157	GPR160	GPRC5A	GPSM2	GRAMD1B	GSK3B	GTF2A1	GTF2H1	GTF2H2	GTF3A	GTPBP1	GUF1	GYG1	H1FX	H2AFY	HABP4	HAGH	HDAC2	HDAC4	HDAC5	HDGFRP2	HERC1	HEXIM1	HEY2	HIVEP1	HIVEP2	HIVEP3	HMGN1	HMOX1	HNRNPD	HNRNPF	HNRNPH2	HOXA11	HOXA3	HOXA5	HOXB2	HOXB4	HOXC9	HPCAL1	HPS3	HPS5	HR	HRASLS	HSD11B1L	HSPA12A	HSPBAP1	HSPH1	IER3	IER5L	IFRD2	IFT81	IGF1	IGF2R	INF2	INO80D	INPP1	INPP4B	INSIG1	IP6K1	IRF4	IRX6	ITGA6	ITPKB	ITPRIP	ITSN2	JMY	JOSD1	JPH1	KATNAL1	KCNG1	KCNIP2	KCNN2	KCTD1	KCTD20	KDM4A	KDM5B	KDM6B	KHSRP	KIAA0196	KIAA1430	KIAA1432	KIAA1841	KIFC3	KLF13	KLF16	KLF3	KLF9	KLHDC3	KLHL2	KPNA4	KRAS	KREMEN1	LACTB2	LCORL	LEMD2	LETM1	LHFPL2	LIMS1	LINS	LMNB1	LMTK2	LONP1	LONRF3	LRIG3	LRPPRC	LRRC32	LRRC58	LRRC8D	LTBR	LYST	LZTS2	MACROD1	MAFF	MAFK	MAGI1	MAP1LC3B2	MAP2K3	MAP6D1	MAPK1	MAPK12	MAPK3	MAPK9	MAPKAPK3	MAPRE2	MAPRE3	MARCH9	MARK3	MCCC2	MCOLN1	MDFIC	MDN1	MEF2A	MEGF9	MFF	MFHAS1	MGAT4A	MGAT5B	MID1IP1	MLPH	MLX	MMP17	MORC2	MOSPD1	MPG	MRAS	MRPL23	MRPL49	MSC	MSL1	MTCH1	MTDH	MTFR1	MTX3	MXD1	MYC	MYCBP2	MYO16	NAB2	NAGPA	NAPA	NAT8L	NBL1	NCBP1	NCK2	NCOA6	NCS1	NEDD4L	NEDD9	NEK6	NET1	NFAT5	NFIA	NFIX	NIN	NINJ1	NME2	NNT	NOB1	NOP14	NPAS1	NPHP3	NR1D1	NR4A2	NR4A3	NRCAM	NRGN	NRIP3	NRN1	NSD1	NUDCD3	NUDT19	NUP188	NUP210	NUP50	NXT1	ODC1	OLIG1	ONECUT2	ORAI1	ORAI2	ORAOV1	OSBP	OSBPL10	OSBPL1A	OSBPL8	OTUD3	PACSIN2	PANK3	PARD6B	PARN	PARVB	PATL1	PBRM1	PC	PDCD6IP	PDDC1	PDE4D	PDHB	PDK2	PDP1	PELI1	PER1	PERP	PET117	PEX10	PEX26	PFKFB2	PFKFB3	PFKFB4	PGS1	PHC3	PHF20L1	PI4KB	PIAS4	PICALM	PIGP	PIK3CA	PIK3R1	PIKFYVE	PIP4K2C	PIP5K1A	PIP5K1C	PLA2G12A	PLCB4	PLEKHA1	PLEKHA2	PLEKHA6	PLEKHF2	POLB	POLDIP2	POLR3E	PPARGC1A	PPARGC1B	PPM1A	PPM1B	PPM1H	PPP1R10	PPP1R9A	PPP6R1	PQLC3	PRCD	PRDM2	PRDM4	PRKACB	PRKAG2	PRKCE	PRKCZ	PRPF39	PRPSAP1	PRR5	PSMC3IP	PSMC6	PTBP1	PTDSS2	PTER	PTGES2	PTP4A1	PTP4A3	PTPDC1	PTPN11	PTPRS	PURB	PUSL1	QSOX2	QTRT1	RAB11FIP1	RAB1A	RAB24	RAB27A	RAB3A	RAB3IL1	RAB4A	RAB6B	RAB9A	RABEP1	RABGAP1	RAD54L2	RAP1GAP	RARG	RASA2	RASEF	RBM47	RC3H2	RCAN3	RCBTB1	RDX	REEP4	RELB	RELL1	REPIN1	RERE	REST	REV1	RGS12	RGS14	RHBDF1	RHBDF2	RLF	RNF115	RNF146	RNF182	RNF19A	RNF2	RNF24	ROBO1	RPL17	RPS2	RPS6KA4	RRAGB	RRAGC	RRAGD	RREB1	RUFY1	RUFY3	SACS	SBNO2	SCARB1	SCFD1	SCO2	SCPEP1	SDCBP	SDF2L1	SDF4	SEC23IP	SEC61G	SEMA5A	SEMA6A	SEMA6D	SENP2	SEPHS2	SEPT4	SERP1	SETD1B	SFMBT1	SFMBT2	SGK1	SGTA	SH2B3	SH3D19	SH3GL1	SH3YL1	SHMT2	SIAH1	SIGMAR1	SIRPA	SLAIN2	SLC12A5	SLC12A7	SLC19A1	SLC20A2	SLC23A2	SLC25A13	SLC25A15	SLC25A23	SLC25A26	SLC25A33	SLC25A36	SLC25A44	SLC25A46	SLC2A13	SLC2A6	SLC31A2	SLC35A5	SLC35B2	SLC35D2	SLC36A1	SLC39A8	SLC7A8	SLCO4A1	SLCO5A1	SLIT3	SLMAP	SMAD2	SMG1	SMNDC1	SMURF1	SNAP29	SNN	SNRNP70	SNX13	SNX16	SNX2	SNX5	SOCS2	SOCS3	SOCS5	SPAST	SPATA13	SPATA24	SPECC1	SPEN	SPG20	SPG21	SPNS1	SPRED1	SPRY4	SPSB1	SRPK2	SRRD	SRSF2	SSX2IP	ST3GAL5	ST3GAL6	ST7	ST8SIA2	STAG2	STAMBPL1	STAT5B	STIM2	STK17B	STRBP	STT3B	STX16	STX4	STX6	SUMF1	SWAP70	SYNCRIP	SYNRG	SYT14	TAF6L	TAF8	TBC1D13	TBC1D16	TBC1D20	TBC1D24	TBK1	TCF12	TCTA	TDRD7	TERF2	TESK2	TET1	TET2	TEX264	TFDP1	TGFBRAP1	TGIF2	THBS2	THOP1	THRA	THUMPD2	TIAM1	TIGD6	TLK1	TLK2	TM9SF3	TMC6	TMCC2	TMEFF2	TMEM102	TMEM11	TMEM143	TMEM189	TMEM192	TMEM199	TMEM55B	TMEM9B	TMTC1	TMUB1	TNFAIP3	TNFRSF19	TNIP2	TNK2	TNKS2	TOB2	TOP1	TP53I11	TPP2	TPRA1	TRAPPC8	TRIB1	TRIM25	TRIM37	TRIM73	TRIM8	TRMT1	TRNP1	TRPC4AP	TRPM1	TSC1	TSNARE1	TSR2	TTC3	TTC7B	TUBE1	TXLNG	TYRP1	U2AF2	UBAP2L	UBE2B	UBE2E1	UBE2E3	UBE2J2	UBE2O	UBE2Q2	UBE4B	UBN1	UBTD1	UBXN6	UNC93B1	UQCRFS1	USP12	USP15	USP28	USP32	USP34	USP36	USP6NL	USP9X	UTP14A	UTP18	UTP20	UVRAG	VAC14	VAPB	VEGFB	VGF	VGLL4	VPS11	VPS13A	VPS35	VPS37B	VSTM2B	WASF1	WBP2	WDFY2	WDSUB1	WHSC1L1	WIPI1	WTAP	XPO1	XPOT	YBX1	YPEL2	YY1	ZBED6	ZBTB11	ZBTB2	ZBTB37	ZBTB40	ZBTB7B	ZC3H18	ZC3H6	ZCCHC14	ZFAND5	ZFAND6	ZMYM6	ZNF131	ZNF217	ZNF24	ZNF274	ZNF318	ZNF354A	ZNF354B	ZNF438	ZNF503	ZNF516	ZNF644	ZNF652	ZNF687	ZNF771	ZNF777	ZNF789	ZSCAN2	ZZZ3
MM074_SOX10-KD	CREB3L2 (866g)	AAK1	ABCC3	ABHD12	ABHD2	ABR	ACTN1	ACTN4	ACVR1	ADAM10	ADAMTS1	ADAMTS14	ADAP1	ADAR	ADCY6	AFF4	AGAP1	AGAP3	AGFG1	AGTRAP	AHR	AKAP13	AKAP9	ALCAM	ALG2	AMOTL1	AMPD2	AMPD3	ANKH	ANKLE2	ANKRD11	ANKRD28	ANTXR2	ANXA11	AP1S2	APOLD1	ARF1	ARF5	ARF6	ARFGAP3	ARHGAP22	ARHGEF12	ARID5B	ARL5A	ARMCX3	ARRDC3	ARSD	ARSG	ASPH	ASPHD1	ATF3	ATF4	ATP10D	ATP13A2	ATP13A3	ATP1A1	ATP6AP2	ATP6V0B	ATRN	ATXN7	B3GALTL	B3GAT3	B3GNT2	B4GALT3	BAALC	BCAP31	BCL2A1	BCL3	BCL6	BEX1	BIRC2	BIRC3	BMP2	BNIP3L	BOC	BRD2	BSG	BTBD7	BTG3	BZW1	C10orf54	C15orf39	C16orf72	C19orf55	C1orf43	C3orf52	C5orf15	C5orf49	C9orf89	CADM1	CALCOCO1	CALU	CAMK2A	CAMK2N1	CAND1	CANT1	CANX	CASC4	CASK	CAV1	CBLB	CCBE1	CCDC80	CCND1	CCNL1	CD164	CD276	CD47	CD59	CD63	CD99L2	CDC42BPA	CDCP1	CDH15	CDK14	CDKN1A	CEBPB	CELF1	CEPT1	CERCAM	CFLAR	CHAC1	CHID1	CHPF	CHPF2	CHST11	CHST12	CHST2	CHSY1	CITED2	CLCN3	CLDN12	CLIP2	CLK4	CLN5	CLPTM1L	CLSTN1	CLTC	CMTM4	CNNM2	CNNM4	COL18A1	COL1A1	COL1A2	COL22A1	COL5A1	COL5A2	COL9A3	COPA	COQ10B	CPA4	CPT1A	CREB3	CREB3L2	CRK	CRTAC1	CSGALNACT1	CSNK1D	CSNK1E	CSRNP1	CTHRC1	CTNNA1	CTNNBIP1	CTSA	CTSB	CTSO	CTSZ	CUL3	CYB561D2	CYP19A1	DAAM1	DAD1	DAP	DCN	DDR2	DDX17	DDX3X	DDX5	DEGS1	DENND5A	DERL1	DGKH	DHCR7	DHRS3	DNAJB12	DNAJC16	DNAJC3	DOCK5	DPAGT1	DPYSL2	DRD2	DST	DUSP14	DUSP4	DUSP6	DUSP7	DVL1	E2F7	ECE1	EDEM1	EDEM3	EDIL3	EEF1A1	EFHC1	EFNB1	EFR3A	EGFL7	EGR1	EGR3	EHD1	EIF2AK3	EIF4G1	EIF4G3	ELFN1	ELK3	ELK4	ELMOD2	ELOVL1	ELOVL5	EMP1	EMP2	EN2	ENDOD1	ENTPD4	ENTPD6	ENTPD7	EPHA4	EPT1	ERGIC1	ERLEC1	ERO1L	ERP29	ERP44	ERRFI1	ESYT2	ETV1	EXT1	FADS1	FAM102A	FAM105A	FAM107B	FAM129B	FAM160A2	FAM179B	FAM20C	FAM3C	FAM53C	FAM91A1	FAT1	FBN2	FBXL22	FBXO11	FBXO18	FEZ1	FGF1	FGFRL1	FHL2	FICD	FKBP10	FKBP11	FKBP14	FKBP9	FLNA	FLRT2	FN1	FNDC3B	FNIP2	FOSB	FSCN1	FUCA2	FYN	GAA	GALC	GALNT2	GALNT9	GANAB	GEM	GFPT1	GGA1	GLCE	GLG1	GLIPR1	GLIS3	GNAI2	GNPTG	GNS	GOLGA2	GOLGB1	GOLIM4	GOLT1B	GORASP2	GPBP1	GPC4	GPC6	GPD2	GPM6B	GPR176	GPR56	GPR68	GPSM2	GRAMD1B	GRN	GSN	HAR1B	HBEGF	HCN2	HDAC4	HDLBP	HEG1	HERC4	HERPUD1	HEXA	HIATL1	HIF1A	HIPK1	HIVEP2	HK2	HLA-C	HMGCS1	HOOK2	HOXB2	HRH2	HS6ST1	HSP90B1	HTATIP2	HTRA1	HYOU1	IER2	IER5L	IFNAR1	IFRD1	IGF2R	IGFBP2	IGFBP3	IGFBP5	IGSF3	IGSF8	IL11	IL16	IL4I1	IL6	IL6R	IMPAD1	INHBA	INPP1	INSIG1	INSIG2	IRGQ	IRS1	IRX3	ISM1	ITFG3	ITGA1	ITGA11	ITGA4	ITGA6	ITGB1	ITM2A	ITM2B	ITPR1	ITPR2	ITPRIP	ITPRIPL2	JOSD1	JUND	KANK2	KCNF1	KCNN3	KCNQ1OT1	KCNS3	KCTD5	KDELR1	KDELR2	KDELR3	KDM6A	KIAA0907	KIAA0947	KIAA1199	KIAA1217	KIAA1715	KIF1B	KIF3B	KLF13	KLF9	KLHDC10	KLHL2	KLHL24	KRTCAP2	L1CAM	LAMC1	LAMP1	LAPTM4A	LATS2	LEPRE1	LEPROTL1	LGR4	LHFP	LIF	LINGO1	LMAN1	LMNA	LMO2	LMO4	LMOD3	LMTK2	LOXL2	LOXL3	LPCAT1	LPP	LRP8	LRRC2	LRRC59	LRRFIP1	LTBP1	LTBP3	LUM	LYSMD3	LYST	MAFG	MAFK	MAGED1	MAGED2	MAGI1	MAN2A1	MANF	MAP1A	MAP1B	MAP2K1	MAP2K3	MAP3K10	MAP4K4	MAP7D1	MAPK6	MAPKAPK2	MARCH3	MB	MBTPS2	MCFD2	MCOLN1	MDFIC	MDGA1	MEF2A	MEGF10	METTL9	MFSD2A	MFSD5	MGAT1	MGLL	MICAL2	MICALL2	MIDN	MLEC	MMD	MMP1	MMP14	MNT	MORC1	MPG	MRC2	MSC	MTDH	MTSS1	MXD4	MYH9	MYO9B	NAV1	NBAS	NCAM1	NCS1	NCSTN	NDFIP2	NDST1	NEAT1	NEGR1	NEK7	NEU1	NF1	NFAT5	NFE2L1	NFIL3	NFKBIZ	NOTCH2	NPC1	NPTX2	NR3C1	NR4A1	NR4A2	NR4A3	NRCAM	NRP1	NRP2	NTM	NUDT9	NUFIP2	OAF	OGDH	OLFML2B	OPA3	ORAI2	OSBP	OSBPL8	OSTC	OTUD1	OXSR1	P4HA1	P4HA2	PAG1	PALM2	PAM	PAPSS1	PAQR5	PCBP3	PCDHB2	PCNX	PDE4D	PDE4DIP	PDGFB	PDGFRL	PDIA5	PDLIM3	PELO	PERP	PGRMC1	PHACTR2	PHC2	PICALM	PIK3CA	PKN1	PLA2G15	PLA2G4A	PLAUR	PLD3	PLEC	PLOD2	PLOD3	PLXNA4	PLXNB2	PMEPA1	PMP22	POGLUT1	POM121	POM121C	POMGNT1	PON2	POR	PPAP2A	PPAP2B	PPAPDC1B	PPARA	PPFIBP1	PPIB	PPP1R12C	PPP1R15A	PPP2R5A	PRDX4	PREX1	PRKAG2	PRKAR1A	PRNP	PRRC1	PRRX1	PRSS22	PRSS23	PSEN2	PTGFRN	PTGS1	PTPRM	PTPRS	PURB	PVRL2	RAB10	RAB27B	RAB31	RAB5A	RAB6A	RABAC1	RALGAPB	RAMP1	RANBP2	RAPGEFL1	RAPH1	RARG	RASA3	RASSF8	RB1CC1	RBAK	RBBP6	RCN1	RCN3	REEP3	REEP5	RER1	RERE	RGS1	RGS2	RGS3	RHBDF1	RHBDF2	RIN1	RND3	RNF115	RNF128	RNF213	RNF24	RNLS	RORA	RPN1	RPN2	RPS6KA2	RRBP1	RTN4	RTN4R	RUNX3	S100A2	SAMD4A	SAMD8	SAR1B	SATB1	SCAMP1	SCAMP2	SCARA5	SCARB2	SCG2	SCUBE3	SDC3	SDC4	SDF2	SDF2L1	SDF4	SEC23A	SEC24D	SEC31A	SEC62	SEC63	SELK	SEMA4B	SEMA4C	SEMA5A	SERP1	SERPINA9	SERPINE1	SERPINH1	SESTD1	SEZ6L2	SFRP1	SGMS2	SH2B3	SH3KBP1	SH3PXD2A	SH3PXD2B	SIRPA	SKIL	SLC10A3	SLC16A1	SLC16A3	SLC16A6	SLC19A2	SLC1A4	SLC20A2	SLC25A37	SLC26A2	SLC27A4	SLC2A13	SLC2A6	SLC30A5	SLC30A7	SLC33A1	SLC35A5	SLC35B1	SLC35B2	SLC35B4	SLC35C2	SLC35E1	SLC35F5	SLC38A10	SLC38A2	SLC39A1	SLC39A11	SLC39A13	SLC39A14	SLC39A7	SLC39A9	SLC41A3	SLC43A2	SLC43A3	SLC4A2	SLC4A4	SLC4A7	SLC6A6	SLC7A1	SLC7A8	SLC9A1	SLIT3	SMAD2	SMAD3	SMG1	SMOX	SMTN	SND1	SNX19	SNX9	SOAT1	SORBS2	SPARC	SPATA13	SPG7	SPHK1	SPNS1	SPOCK1	SPRED2	SPRED3	SPRY1	SPRY2	SPRY4	SPTBN1	SQLE	SREBF1	SRPR	SRPX	SRPX2	SRRM2	SSH1	SSR1	SSR3	SSR4	ST3GAL1	ST8SIA2	STAG2	STARD10	STARD3NL	STAT3	STK10	STK4	STK40	STMN3	STOM	STT3A	STT3B	STUB1	STX16	STX1A	SULF2	SUMF1	SUN2	SURF4	SYNJ2	SYS1	SYT11	TACC1	TBC1D8	TBL1X	TBX3	TCF7	TF	TFG	TFRC	TGFBI	TGFBR2	TGM2	THBS1	THRA	TIMP2	TLN1	TM4SF1	TM9SF2	TM9SF3	TMBIM6	TMED2	TMED3	TMED9	TMEM127	TMEM158	TMEM165	TMEM184B	TMEM222	TMEM33	TMEM39A	TMEM45A	TMEM47	TMEM57	TMF1	TMTC1	TMX4	TNC	TNFRSF12A	TNFRSF1A	TNFSF10	TNIP1	TNRC18	TNRC6B	TOM1	TOP1	TOR3A	TP53I13	TP53INP2	TPRA1	TPST2	TRAM1	TRAM2	TRIB3	TRIM56	TRIM8	TRPV4	TSC22D1	TSC22D2	TSHZ2	TSPAN14	TSPAN17	TSPAN9	TTC17	TTYH3	TUG1	TXNDC11	TXNDC12	UAP1	UBA1	UBC	UBE2H	UBE4A	UBR4	UBXN4	UBXN6	UGCG	UGGT2	UNC13A	UPP1	USO1	USP11	USP12	USP22	USP34	USP53	USP9X	VASN	VCP	VEGFA	VGF	VIM	VKORC1L1	VLDLR	VPS13C	VSTM2L	WDR26	WHSC1L1	WNT5A	WNT9A	WSB1	WWTR1	XIRP1	XPR1	YIPF5	YPEL3	YPEL5	YTHDF3	ZBTB7A	ZC3H11A	ZC3H12C	ZCCHC2	ZDHHC5	ZDHHC8	ZEB2	ZMIZ1	ZNF318	ZNF432	ZNF75A	ZNF800	ZYX
MM074_SOX10-KD	SMARCC2_extended (828g)	ABCA5	ABCC5	ABCF2	ABCF3	ABCG5	ACBD5	ACLY	ACP6	ACSL1	ACTR1A	ACTR6	ADAM15	ADAT1	ADD3	ADIPOR2	ADNP	ADO	ADSS	AGBL5	AHCTF1	AHCY	AHNAK	AHSA1	AIDA	AKAP7	AKAP8	ALG14	ALKBH4	ANGPTL2	ANKHD1	ANKRD11	APEX2	APH1A	ARCN1	ARHGAP31	ARHGAP6	ARHGEF9	ARID4B	ARL4A	ARMC1	ARPC1B	ARPP19	ARV1	ASB8	ASF1A	ASH1L	ASTN2	ASXL1	ASXL2	ATF2	ATF7	ATG14	ATL2	ATP6V1B2	ATPAF2	AUP1	BAIAP2L1	BAZ2B	BBX	BCAT2	BCKDK	BCL2L12	BCL9	BCLAF1	BICD2	BIRC5	BOLA1	BRD3	BRD8	BRMS1	BRMS1L	BTBD3	BTF3L4	BUB1B	BUB3	C11orf73	C11orf74	C12orf29	C12orf43	C16orf91	C1orf109	C1orf198	C20orf96	C3orf14	C7orf55	C8orf48	C8orf76	C9orf3	CA8	CACNA2D1	CADM4	CAND1	CAP2	CBLL1	CBR4	CBX1	CCDC126	CCDC132	CCDC150	CCDC25	CCDC47	CCDC53	CCDC77	CCDC88A	CCDC88B	CCDC90B	CCNJL	CCT7	CD3EAP	CDC25A	CDC26	CDC40	CDC42SE1	CDC45	CDC6	CDC7	CDCA8	CDK19	CDK5	CDKL5	CENPJ	CENPO	CENPT	CEP170	CEP290	CEP55	CEP57L1	CEP97	CFDP1	CGN	CHAC2	CHCHD4	CHCHD6	CHD8	CHL1	CHM	CHML	CHMP2B	CIAO1	CIRBP	CIZ1	CLCN5	CLCN7	CLINT1	CLPB	CLPX	CLSPN	CNOT1	CNOT4	CNOT6	CNPY4	COMMD9	COPB1	COPS7B	COQ5	CORO7	CPNE1	CPOX	CREBL2	CRISPLD1	CRNDE	CRNKL1	CRYZL1	CSDE1	CSE1L	CSK	CSNK2A1	CSNK2B	CTBP2	CTDSPL2	CTNND1	CWC22	CYFIP2	DAAM1	DAAM2	DARS	DCAF17	DCAKD	DCPS	DCTN2	DCUN1D4	DDA1	DDX23	DDX41	DDX42	DDX49	DECR2	DENND2D	DFFA	DFFB	DGCR14	DGKZ	DHCR24	DHX30	DHX33	DHX9	DICER1	DLEU1	DMXL1	DNAJA3	DNAJC10	DNAJC17	DNAJC24	DNM1L	DNPEP	DOCK9	DPF1	DPM2	DPM3	DPYSL3	DSTYK	DTX2	DYNC1I2	DYNLL2	DZIP1L	EBAG9	EHBP1	EHMT2	EI24	ELOVL5	EMP3	ENOX2	EPB41	EPC1	ERAL1	ERBB2IP	ERBB3	ESCO2	ESPL1	ETAA1	ETV4	EXO1	EXOSC1	EXOSC2	EXOSC9	EZH2	FAM129A	FAM133A	FAM13B	FAM161A	FAM178A	FAM185A	FAM49B	FAM65A	FAM69A	FAM81A	FANCG	FASTKD1	FBF1	FBXO48	FEM1A	FEN1	FGF12	FGF13	FH	FKBP1B	FKBP4	FLRT3	FMNL2	FMR1	FNDC3A	FNTB	FOSL1	FSTL1	FUNDC1	FUT8	FXYD6	FYCO1	GAD1	GALT	GAS2L3	GDAP1	GDE1	GEMIN6	GGH	GGPS1	GIPC1	GIT1	GK	GLO1	GLRX3	GLS	GMPPA	GMPR2	GNA11	GNB2	GNG12	GPBP1	GPR126	GRWD1	GSN	GSPT1	GSTZ1	GTF3C2	GTPBP8	GTSE1	H2AFY	HAUS1	HAUS6	HCCS	HCFC1R1	HDAC8	HDGF	HEXIM1	HIRIP3	HIST1H1E	HMCN1	HNRNPA1L2	HNRNPD	HNRNPF	HNRNPH3	HOXC10	HR	HSCB	HSD17B4	HSPH1	HTATSF1	ICK	IFT74	IGF2BP3	IGSF11	IMMT	INCENP	INF2	INO80E	INPP5B	INTS12	INVS	IPO7	IQGAP3	IRF3	ISCA1	ISG20L2	ITCH	IWS1	JOSD2	KAT2A	KATNAL1	KBTBD6	KBTBD7	KCNE4	KHK	KIAA0355	KIAA0368	KIAA0430	KIAA1009	KIAA1191	KIAA1328	KIAA1586	KIAA1731	KIF11	KIF20A	KIF20B	KIF2C	KIF3C	KPNA2	KPNA3	KRR1	KRT27	L3MBTL2	LACE1	LAMA4	LCMT1	LDLRAD3	LETM1	LIG1	LIN52	LIN9	LMNB2	LMO7	LPGAT1	LRRC29	LRRC8D	LUC7L	LUZP1	LYST	M6PR	MACC1	MAD2L1BP	MAP2K6	MAP3K3	MAP9	MAT2A	MATR3	MBNL3	MCM3	MDC1	MDH1	MDM1	MDM4	MEA1	MED11	MED15	MED22	MED24	MED27	MED29	MEF2C	MEGF9	MEPCE	METTL8	MFN2	MGA	MID1	MMACHC	MNS1	MORF4L2	MPI	MRPL1	MRPL19	MRPL24	MRPL42	MRPL44	MRPL50	MRPS22	MSL3	MTFR1	MTM1	MTMR2	MTR	MTRF1	MXI1	MYNN	MYO18A	MYO1E	MYO5A	N6AMT1	NAA15	NAA35	NAP1L1	NARG2	NASP	NAV2	NAV3	NCKAP5	NCOA2	NCOA7	NDE1	NDUFA3	NDUFS4	NDUFV1	NEK2	NFATC2	NFATC2IP	NFIB	NIPBL	NKIRAS1	NLGN1	NMT1	NOB1	NOC2L	NOP10	NOP14	NOP16	NPRL2	NRIP1	NSD1	NTHL1	NUDCD1	NUDT12	NUDT13	NUP153	NUP160	NUP205	NUP88	NUTF2	ODF2	OGFOD1	ORC3	ORC4	OSBPL11	OSBPL1A	OSBPL3	OTUD7B	PABPN1	PAF1	PAFAH1B1	PAFAH2	PANK3	PAQR8	PARP4	PARVA	PASK	PCDH7	PCF11	PCGF5	PCGF6	PCM1	PDCD10	PDCD2L	PDE6D	PDS5B	PEG10	PEMT	PES1	PEX14	PFDN6	PHACTR4	PHF23	PHYH	PIH1D1	PKN2	PKNOX2	PLCB3	PLCB4	PLEKHA4	PLEKHB1	PLEKHH1	PLK1	PLXNC1	PMM1	PMM2	POC1A	POGZ	POLK	POLR1A	POLR1B	POLR2A	POLR2B	POM121	POM121C	POP1	POU2AF1	PPARGC1A	PPARGC1B	PPAT	PPCDC	PPIL1	PPM1H	PPME1	PPP1R7	PPP2R3A	PPP2R3C	PPP6C	PPRC1	PRCC	PRDM2	PRELP	PRIM1	PRKCI	PRKD1	PRKD3	PRKRA	PRMT5	PRMT6	PRPF19	PRPF31	PRPF40B	PRPSAP2	PSMC3	PSMC4	PSMD10	PSMD11	PTCH1	PTPN11	PTPN14	PTPN23	PUF60	PUM1	PURA	QSER1	RAB3GAP1	RAB5B	RAB7L1	RAB8B	RABGAP1	RAD18	RAD51	RAI14	RALGPS2	RANGAP1	RAP1GAP	RARA	RBL1	RBM12	RBM27	RBM41	RBM5	RBM6	RBMS1	RC3H2	RDH11	RFESD	RHOJ	RNASEH2A	RNF182	RNF19A	RNF2	ROBO1	ROPN1B	RPAIN	RPGRIP1L	RPIA	RPL7L1	RPP21	RPP30	RPS6KA5	RPS6KB2	RPTOR	RRP7A	RRS1	RTN3	RUFY3	SAP130	SAP30	SCAF1	SCRN1	SDAD1	SDCCAG8	SEC23B	SEMA6A	SETMAR	SF3A1	SF3B1	SF3B2	SFT2D2	SGSM3	SH3KBP1	SHKBP1	SHROOM4	SIN3A	SIRT2	SIX1	SKIL	SKP2	SLC19A1	SLC24A1	SLC25A19	SLC35B4	SLC44A1	SMARCA2	SMARCAL1	SMARCC2	SMC4	SMC6	SMEK2	SMG1	SMU1	SMUG1	SNAPIN	SNRPA	SNTB2	SNW1	SNX1	SNX17	SOX2	SOX5	SOX6	SPC25	SPG20	SRCAP	SRSF1	ST3GAL5	ST3GAL6	ST5	ST6GAL1	ST8SIA1	STAMBPL1	STAT6	STAU1	SUCLG1	SUGP1	SUPT4H1	SUPT6H	SUPT7L	SUZ12	SYDE1	SYNJ2BP	TAF3	TAF8	TARBP2	TBC1D14	TCERG1	TCF3	TCOF1	TCTA	TDRD7	TEAD4	TFAP2A	TFAP4	TGDS	THAP11	THAP4	THAP8	THEM4	THOC6	THRAP3	THYN1	TIAL1	TIMM22	TJAP1	TLK1	TM9SF4	TMCC2	TMEM109	TMEM11	TMEM138	TMEM161A	TMEM186	TMEM206	TMEM229B	TMEM33	TMOD2	TMOD3	TNFRSF19	TNPO2	TNRC6B	TNS1	TOE1	TOR1AIP1	TOR1AIP2	TP53	TP53BP1	TPD52	TPM1	TPR	TPX2	TRA2B	TRAF3IP2	TRAF7	TRAK1	TRAK2	TRIT1	TRPV4	TSC2	TSNAX	TSSC4	TTC26	TTC37	TTLL4	TUBA1A	TUFM	TXLNA	TXLNG	TXNDC9	UBAC1	UBAP2	UBE2D3	UBE2N	UBE2T	UBE2V1	UBE3A	UBL3	UBL7	UBR1	UBR2	UBR7	UBXN11	UCK1	UFSP2	UPF2	UPF3B	UQCRC2	USP14	USP15	USP40	USP48	USP5	USP6NL	USP9X	UTP11L	VCL	VDAC3	VEZT	VKORC1	VPS41	VRK1	WAPAL	WDR12	WDR46	WDR89	WHSC1	WIBG	WIPF1	WNK1	WNK3	WRAP53	WRN	WRNIP1	WWOX	XPO7	XRN2	YIF1B	ZADH2	ZBTB40	ZC3H11A	ZDHHC5	ZEB2	ZFC3H1	ZFHX4	ZFP36L2	ZFR	ZFYVE19	ZKSCAN1	ZMAT5	ZMYM4	ZNF143	ZNF148	ZNF180	ZNF184	ZNF189	ZNF200	ZNF226	ZNF234	ZNF24	ZNF280D	ZNF317	ZNF331	ZNF337	ZNF354B	ZNF37A	ZNF407	ZNF449	ZNF451	ZNF513	ZNF567	ZNF644	ZNF652	ZNF658	ZNF691	ZNF697	ZNF704	ZNF827	ZNF829	ZNHIT6	ZSCAN21	ZUFSP	ZW10
MM074_SOX10-KD	YY1_extended (821g)	ABCE1	ABHD12	ACIN1	ACSBG1	ACVR2B	AFTPH	AGAP1	AHRR	AHSA1	AIFM1	AKAP10	AKAP13	AKAP8	AKAP8L	AKIRIN2	AKT1S1	AKTIP	ALDOA	ALKBH8	AMMECR1	ANAPC1	ANAPC10	ANKRD10	ANKRD12	ANP32B	ANP32E	AP1G1	APBB1	APP	ARCN1	ARF1	ARFGEF1	ARFGEF2	ARGLU1	ARHGAP42	ARHGAP5	ARHGDIA	ARHGEF7	ARID1A	ARID4B	ARL2BP	ARMCX1	ARNT	ASF1A	ASH1L	ASXL1	ATAD2	ATAD2B	ATAT1	ATF2	ATF3	ATF7IP	ATG4B	ATP1A1	ATP2A2	ATPAF2	ATXN2L	AUP1	AZIN1	B3GALTL	B3GNT2	B4GALT3	BACH1	BANP	BAX	BAZ1B	BAZ2B	BBX	BCL2L13	BCL7A	BCLAF1	BDH1	BET1	BFSP1	BLCAP	BMI1	BRD2	BRD3	BRMS1L	BTBD7	C10orf11	C11orf68	C12orf23	C16orf72	C16orf91	C17orf89	C19orf48	C1GALT1	C1orf159	C1orf43	C7orf50	C9orf89	CA8	CAB39	CACYBP	CAMLG	CAND1	CAPRIN1	CARKD	CASC5	CBX3	CBX4	CBX6	CCDC115	CCDC149	CCDC23	CCDC6	CCM2	CCNA2	CCND1	CCNE1	CCNG2	CCNL1	CCNT2	CCNYL1	CDC42BPA	CDC42SE2	CDK17	CDK2AP1	CDK6	CDKN1B	CELF1	CELF2	CENPL	CEP350	CFL2	CGGBP1	CGREF1	CHD3	CHD7	CHIC2	CHM	CHTF8	CLINT1	CLIP1	CLK1	CNIH3	CNOT1	CNOT3	CNOT6	COL4A3BP	COPS5	COQ4	COX8A	CPEB4	CPSF2	CPSF4	CPSF7	CREB1	CREBL2	CRK	CRKL	CRYZ	CSAD	CSDE1	CSGALNACT2	CSNK1A1	CSNK1G2	CSNK1G3	CSNK2A1	CSTF3	CTCF	CTDNEP1	CTDSP1	CTDSPL2	CTHRC1	CTTNBP2	CUL4B	CYHR1	DAAM2	DCAF12	DCBLD1	DCTN6	DCUN1D4	DDX17	DDX23	DDX3X	DEK	DENND4A	DGKH	DHFR	DHX38	DICER1	DIDO1	DLG1	DMTF1	DMXL2	DNAJA3	DNAJB5	DNAJC13	DNAJC5	DOCK10	DOHH	DOLK	DPYSL3	DUSP18	DVL3	DYM	DYNC1H1	DZIP1	ECSIT	EEF1A1	EEF2	EFCAB2	EFHD2	EIF1B	EIF3A	EIF3J	EIF4A2	EIF5	ELF1	ELOVL6	EN2	ENAH	ENDOD1	ENSA	EPB41	EPB41L3	EPC1	EPC2	EPDR1	EPHA3	EPN2	ESCO1	ESCO2	F12	FADS1	FADS2	FAM111A	FAM118A	FAM126B	FAM161A	FAM178A	FAM178B	FAM179B	FAM26F	FAM3C	FAR1	FARP1	FBXL3	FBXO11	FBXO38	FBXO9	FBXW7	FCHSD2	FGFR1	FN3KRP	FNDC3B	FOXN2	FUBP3	FUCA2	FUT8	FZR1	GAS2L1	GDE1	GDI2	GHITM	GIGYF2	GJA3	GLTSCR2	GNAI2	GNB1	GNB2	GNL3L	GNPAT	GOLPH3	GOPC	GPBP1	GPBP1L1	GPC6	GPD2	GPR137	GPR137B	GPR180	GPRC5A	GPRIN3	GPSM2	GTF2A1	GTF2E2	HCFC1	HDGF	HDGFRP3	HELZ	HERC2	HERPUD2	HEXIM1	HIAT1	HIBADH	HIPK3	HMGB2	HMGXB4	HNRNPA1	HNRNPA3	HNRNPD	HNRNPF	HNRNPH1	HNRNPH3	HNRNPK	HNRNPUL1	HOXA3	HOXA4	HOXB6	HOXB9	HOXC6	HP1BP3	HPCAL1	HRASLS	HSF1	HSPA14	HSPA8	HSPBP1	HTATSF1	HUWE1	ICK	IER2	IFNGR2	IGSF11	ILF3	ILKAP	IMP3	ING2	ING4	INO80	INPPL1	INTS6	INTS8	IP6K1	ISCU	ITFG3	ITSN2	IWS1	JARID2	JMJD6	JMY	JTB	KATNAL1	KBTBD2	KCNG1	KDM2A	KDM3A	KDM5B	KDM5C	KIAA0100	KIAA0368	KIAA0754	KIAA1586	KIAA2018	KIF15	KIF1B	KIF20B	KIF21A	KIF2A	KLC1	KLF16	KLF3	KLHL2	KLHL25	KRAS	L3MBTL3	LARP1B	LARS2	LEF1	LEMD2	LIN54	LINGO1	LMNB1	LMO4	LPCAT4	LRFN3	LRRC59	LRRFIP1	LSM14A	LUZP1	LZTS2	MACF1	MANF	MAP1LC3B2	MAP2K4	MAP2K5	MAP3K11	MAP3K4	MAP4K3	MAP7D1	MAPK6	MARCH7	MARCKS	MARK2	MARK3	MAT2A	MATR3	MAZ	MBNL1	MBOAT2	MCM10	MED13	MED25	MESDC1	METTL9	MFSD5	MGAT1	MGAT5B	MIOS	MOB2	MORF4L2	MOSPD1	MRPL17	MRPL2	MRPL37	MRPS18A	MSL1	MTAP	MTDH	MTHFR	MTMR2	MTMR3	MYCBP2	MYEF2	MYO10	MYO1B	NAA50	NACC2	NAP1L4	NARG2	NAV2	NCAPH2	NCOR1	NDUFS1	NEK7	NET1	NFE2L2	NFIB	NFIX	NFKBIL1	NOLC1	NONO	NPHP3	NR2F6	NR3C1	NR4A3	NSD1	NSF	NUDT19	NUDT21	NUDT3	NUFIP2	NUP50	NUP62	NUS1	NXT1	ODF2	OLFM1	OXR1	OXSR1	PAFAH1B1	PAK4	PANK2	PBX2	PCGF2	PCM1	PCNT	PCYT2	PDE4D	PDHA1	PDLIM4	PDS5B	PDSS2	PDZD8	PEG10	PEX19	PFKFB3	PGRMC1	PGRMC2	PHB2	PHF12	PHF8	PHLDB1	PIAS1	PICALM	PKIG	PLEKHB1	PLEKHF2	POLD3	POLR3D	POM121	PPIF	PPL	PPM1B	PPP1CC	PPP1R10	PPP1R14B	PPP2CA	PPP2R3A	PPP2R4	PPP3CB	PPP6R2	PPP6R3	PREB	PREX1	PRKAR1A	PRKCD	PRKG2	PROSC	PRPF18	PRPF40B	PRPS1	PRPSAP1	PRR14	PSMA7	PTBP1	PTCH1	PTEN	PTP4A1	PTP4A2	PTPDC1	PTPN14	PTPN2	PTPN4	PUM1	PURB	RAB10	RAB1A	RAB21	RAB22A	RAB28	RAB35	RAB40B	RABGAP1L	RACGAP1	RAD21	RAD23A	RAD23B	RAD54L2	RAF1	RALGAPA1	RAP1B	RBBP6	RBFOX2	RBM10	RBM26	RBM33	RBM4	RBM47	RBMX	RCAN3	RCC1	RDX	REPS1	REXO1	RFX1	RGAG4	RHEB	RHOQ	RIF1	RIMKLB	RLIM	RNASEH2B	RNF10	RNF139	RNF146	RNF19A	RNF2	RNF216	RNF24	RNF26	RNF40	RNPS1	ROCK1	RPP25	RPRD1A	RPS6KA4	RPS6KB2	RPUSD1	RRAGD	RREB1	RRM1	RSPRY1	RUFY1	RUFY3	RXRB	SAFB	SAFB2	SASS6	SCRN1	SDC1	SDF4	SEC16A	SEC23B	SEMA6A	SENP6	SEPT2	SEPT8	SERINC1	SETD8	SF1	SF3A1	SF3B1	SFPQ	SFSWAP	SFT2D1	SFXN1	SGK1	SGPL1	SH2B3	SH3D19	SH3KBP1	SIAH1	SIPA1L1	SIRT2	SLAIN2	SLC17A5	SLC25A15	SLC25A3	SLC29A1	SLC2A1	SLC35A4	SLC46A3	SLCO4A1	SLMAP	SLTM	SMAD1	SMAP2	SMC3	SMC4	SMEK1	SMEK2	SMG7	SMS	SNIP1	SNX13	SNX17	SNX5	SOBP	SOCS5	SOX4	SP1	SPATA13	SPEN	SPG20	SPNS1	SPRED1	SPRED2	SPRY2	SPRY4	SREK1	SRM	SRP9	SRRM2	SRSF1	SRSF2	SRSF3	SRSF4	SRSF5	ST3GAL3	ST3GAL6	STAG2	STAMBPL1	STARD7	STRN3	STX10	STX11	STX3	SUPT5H	SURF6	SUV420H1	SYNCRIP	SYNE2	TAB2	TAB3	TACC1	TAF7	TARDBP	TBC1D14	TBC1D5	TBC1D8B	TCF12	TCF7L2	TCP11L1	TDRD3	TET2	TEX264	TFDP2	TGFBR3	THAP1	THAP4	TIA1	TIAL1	TIRAP	TLK2	TM7SF3	TMEM131	TMEM168	TMEM183A	TMEM5	TMEM62	TNFRSF21	TNIK	TNKS2	TNPO1	TNS1	TOB1	TOP1	TOR1A	TOR3A	TP53BP1	TPRA1	TPRG1L	TPST2	TRA2B	TRAF3	TRAPPC8	TRIM27	TRIM37	TRIM62	TRIM8	TSPAN14	TTYH3	TUBB2A	TUG1	U2AF2	UBE2E3	UBE2J2	UBE2Q1	UBE2Q2	UBE2S	UBE2W	UBE3A	UBIAD1	UBL3	UBQLN1	UBR5	UBTD2	UBTF	UBXN2A	UCP2	UHRF1BP1L	UROD	USF2	USP1	USP10	USP12	USP14	USP24	USP3	USP34	USP46	USP47	USP6NL	USP9X	USPL1	VAMP2	VAPA	VDAC1	VDAC2	VEZF1	VGLL4	WAC	WARS	WASF2	WASL	WBP11	WDR13	WDR33	WDR37	WDR43	WDR47	WDR82	WHSC1	WHSC1L1	WIPF2	WIPI2	WNK1	WTAP	WWTR1	XPO1	XPO6	XPOT	YARS	YBX1	YES1	YTHDC1	YTHDF2	YWHAQ	YWHAZ	YY1	ZBED6	ZBTB11	ZC3H6	ZFAND1	ZFAND5	ZFC3H1	ZFHX4	ZFP91	ZFX	ZHX1	ZMYM5	ZMYND11	ZMYND8	ZNF101	ZNF134	ZNF207	ZNF217	ZNF219	ZNF274	ZNF318	ZNF414	ZNF451	ZNF507	ZNF518B	ZNF524	ZNF644	ZNF652	ZNF668	ZNF688	ZNF697	ZNF747	ZNF76	ZNF764	ZNF81	ZNF821	ZNRF2	ZZZ3
MM074_SOX10-KD	E2F6_extended (809g)	AAMP	ABCA3	ABCD3	ABHD13	ABHD14A	ABHD4	ABI2	ACACA	ACAP2	ACBD6	ACTR8	ACVR2B	ADD1	ADRBK1	AFTPH	AGPAT3	AHDC1	AKAP3	AKAP8	AKIRIN2	AKT2	ALAS1	ALDH1A2	ALG2	ALKBH5	AMD1	AMZ2	ANAPC2	ANKRD6	ANO6	AP2A2	APBA3	APEX2	APITD1	ARAF	ARF6	ARHGEF2	ARID1A	ARID5A	ARL3	ARL5A	ARPC2	ARRDC3	ASAP2	ASB8	ASH1L	ASNSD1	ATAD3B	ATF2	ATF7	ATL2	ATN1	ATP6V0D1	ATP6V1F	ATXN2L	ATXN7L3	ATXN7L3B	AZIN1	B3GNT2	B9D2	BANP	BBC3	BCAR1	BCL7B	BCL7C	BCL9L	BLCAP	BMPR2	BRAP	BRD2	BRD7	BTBD3	C10orf32	C12orf23	C12orf29	C14orf28	C16orf13	C16orf45	C16orf72	C17orf62	C1orf198	C1orf53	C1orf74	C20orf24	C21orf33	C5orf24	C6orf106	C6orf136	C8orf48	C9orf156	C9orf3	C9orf41	C9orf69	C9orf72	CAPN1	CAPN7	CAPNS1	CASK	CAST	CBFB	CBX2	CBX4	CCDC107	CCDC86	CCNG2	CDC42EP4	CDK17	CDV3	CHD7	CHIC2	CHMP5	CHMP7	CHST12	CHST7	CIC	CLASP1	CLIP4	CLK1	CLK3	CNOT8	COMMD3	COMMD8	COMTD1	CREM	CRK	CSAD	CSNK1A1	CSNK1E	CSNK1G3	CSRNP1	CSTF1	CTBP2	CTCF	CTDNEP1	CXXC5	CXorf38	CYB5R4	CYP2R1	CYTH2	DCAF6	DCAF8	DCLK1	DCP2	DCTN1	DEXI	DGCR14	DGCR6	DGKG	DHDDS	DHX40	DLD	DLX1	DNAJB12	DNAJC25	DNM2	DOHH	DSCR3	DUS3L	DUSP12	DUSP14	DUSP16	DYM	DYNC1LI1	DYNLL2	E2F6	EBAG9	EED	EFCAB2	EGLN2	EGR1	EGR3	EHD1	EHMT1	EIF2B5	EIF4E	EIF5AL1	ELMO1	EML4	EN2	EPAS1	EPC2	EPHA4	EPN2	ERRFI1	ESCO1	ESRRA	ETS1	ETV3	ETV4	EZH2	FADD	FAM103A1	FAM110A	FAM117A	FAM120AOS	FAM122A	FAM122B	FAM124A	FAM134A	FAM178A	FAM35A	FAM46A	FAM58A	FAN1	FBXL15	FBXO8	FBXO9	FBXW5	FEM1C	FHL1	FHOD1	FKBP5	FKRP	FOS	FOSL2	FRMD5	FRMD8	FST	GABBR1	GABPB1	GALM	GAN	GATAD2A	GATAD2B	GCHFR	GCLC	GFOD2	GGA2	GGNBP2	GMCL1	GOPC	GPAA1	GPATCH8	GPBP1	GPD2	GPR137	GPR85	GPRIN3	GPSM2	GRB2	GRPEL1	GSR	GSS	GSTZ1	GTF2E2	GTF2F1	GTF2F2	GTF2H2	H2AFX	HAUS3	HBS1L	HDAC2	HDHD1	HDLBP	HEBP2	HERC2	HERPUD2	HEXIM1	HIPK3	HMGXB3	HNRNPA0	HNRNPL	HNRNPUL2	HOXA4	HOXB6	HOXC6	HRASLS	HSF1	HSPA14	HSPA1B	ICMT	IFT27	IFT52	INF2	ING2	INO80D	INTS3	INTS6	IP6K1	IPO11	IPP	IQCC	IRF2	IRGQ	IRS2	ISPD	ITPRIP	IVNS1ABP	JAGN1	JOSD1	KCNQ5	KCTD1	KCTD13	KCTD15	KDM2A	KDM5C	KIAA0232	KIAA0247	KIAA1430	KIAA1432	KIAA2018	KIAA2026	KIF2A	KIF5B	KLF3	KLF9	KLHDC3	KPNA1	KPNA4	KRAS	KRCC1	LAGE3	LEF1	LENG8	LETM1	LIX1L	LMO4	LONP1	LONRF3	LRCH1	LRFN3	LRP12	LRPPRC	LRRC27	LRRFIP1	LSM12	LYPLA1	LYPLAL1	LZTS2	MAFK	MAGEF1	MAGI1	MAN1A2	MAP2K7	MAP3K11	MAP7D1	MAP7D3	MAPK6	MAPKAP1	MAPRE3	MAPT	MARCKS	MARK4	MAX	MAZ	MBD1	MBD5	MBD6	MBNL1	MCOLN1	MCRS1	MDGA1	ME1	ME2	MECR	MED25	MED4	MEF2A	MEF2C	MEF2D	MEIS2	MESDC1	MEX3C	MFAP3L	MGAT4B	MIER1	MITD1	MKNK1	MLLT3	MLX	MME	MMP17	MNT	MOCS2	MPHOSPH6	MRI1	MSL1	MSL2	MSRA	MSX2	MTFMT	MTSS1	MTX2	MXD4	MYBL1	MYCBP	MYPOP	NAA25	NADK	NAPA	NARF	NCKAP5L	NCOA5	NCOA6	NDE1	NDEL1	NDNL2	NEIL2	NEK6	NEK7	NFATC3	NFE2L2	NFIL3	NFIX	NFKB2	NFYC	NGLY1	NIPA2	NKRF	NKX2-5	NME2	NPAS1	NPAS2	NPDC1	NR1D1	NR4A1	NR4A2	NR4A3	NRG1	NRSN2	NUDT4	NUP50	NUP62	ODF2	ONECUT2	ORAOV1	OTUD3	PAFAH1B1	PAK4	PANK1	PARD6B	PARVB	PATL1	PCGF1	PCGF2	PCGF5	PDCD2L	PDE4B	PDE4D	PDE8A	PDP2	PDRG1	PDXDC1	PELI3	PERP	PGRMC2	PGS1	PHACTR2	PHF1	PHF20L1	PHF23	PHLDA3	PHYHIP	PIH1D1	PIK3C3	PIK3CA	PIK3CD	PIM3	PIP5K1A	PITPNC1	PJA1	PKIB	PLA2G12A	PLCL1	PLEKHA1	PLEKHA8	PLEKHF1	PLEKHJ1	PNN	PNRC1	PODXL2	POLR2A	POLR2J2	POM121	PPFIA1	PPFIA2	PPM1A	PPM1B	PPM1H	PPP1CB	PPP1R10	PPP1R15B	PPP2CA	PPP2R1B	PPP2R4	PPP2R5B	PPP3CA	PPP3CB	PPP3CC	PPP5C	PPP6C	PPTC7	PRDM2	PRDM6	PREB	PRKAR2A	PRKCD	PRKRIR	PRR5	PTDSS2	PTP4A1	PTPN2	PTPN3	PTPRS	PTTG1IP	PURA	PUSL1	PXN	RAB10	RAB18	RAB35	RAB3A	RAB40B	RABEP1	RABGAP1	RABL5	RAD54L2	RALBP1	RAP1A	RAP1GDS1	RAP2A	RARG	RASA3	RASGRF1	RASSF3	RBAK	RBFOX2	RBM14	RBM17	RBM18	RBM23	RBMX2	RCAN3	RCC2	REEP3	REEP4	RELA	RELT	REPIN1	REPS2	RERE	REV1	RFXANK	RFXAP	RHOG	RHOT1	RNF111	RNF139	RNF144A	RNF170	RNF220	RNF24	RNF40	RNF41	RNFT1	ROCK1	RPP14	RPP25	RPP38	RREB1	RSBN1	RUNX3	SAFB2	SART1	SCAMP5	SCML1	SCO2	SDHAF1	SEC14L1	SEH1L	SEMA5A	SERTAD3	SF1	SFXN1	SGMS1	SGPL1	SGTA	SH2B3	SHMT2	SIAH1	SIN3B	SIRT7	SLAIN2	SLBP	SLC25A14	SLC25A44	SLC35A4	SLC36A4	SLC39A8	SLC6A17	SLCO5A1	SLMAP	SMAD1	SMAD2	SMAD5	SMAP1	SMAP2	SMARCA4	SMARCA5	SMARCB1	SMG7	SMURF1	SNAP23	SNAP29	SNN	SNRNP70	SNX12	SNX27	SOCS1	SOS2	SOX9	SP3	SPATA5L1	SPEN	SPG21	SPIN1	SPOP	SPOPL	SPRY4	SPTY2D1	SQSTM1	SREBF1	SRP54	SRP68	SRSF1	SRSF2	SRSF4	SRSF5	SS18L2	SSBP4	ST5	ST8SIA2	STAG1	STAMBPL1	STARD10	STAT1	STAT5B	STK25	STRN3	STUB1	STX11	STX16	STX1A	STX3	STX8	STXBP1	SUPT5H	SURF6	SUV420H2	SUZ12	TACC2	TAF6	TBC1D12	TBC1D17	TBC1D25	TBCA	TBCB	TBK1	TBL1X	TBPL1	TCF3	TDP2	TDRD7	TERF2IP	TFAP2C	TFB1M	TFB2M	TFDP1	TFDP2	TFG	TGDS	TGIF1	THOC3	THRA	TIAL1	TIMM9	TIPARP	TJP1	TLE1	TLE3	TM7SF3	TMEM51	TMEM55B	TMEM57	TMEM70	TMOD3	TNIK	TOB1	TOB2	TOX4	TP53BP1	TP53BP2	TRABD	TRAF3IP1	TRAPPC5	TRAPPC6B	TRIB2	TRIB3	TRIM25	TRIM37	TRIM8	TRMT2A	TSEN54	TSPAN14	TSPAN9	TSSC1	TSTD2	TTC3	TTC39C	TULP3	TWF2	U2AF2	UAP1	UBAC1	UBAP2L	UBE2D4	UBE2E1	UBE2E3	UBE2J2	UBE2N	UBE2V1	UBE2W	UBE3A	UBE4B	UBN1	UBTF	UCK1	UPF1	UROS	USP14	USP34	USP42	VAPA	VAPB	VGLL4	VPS11	VPS37C	VPS72	VRK3	WAC	WAPAL	WASL	WDR18	WDR20	WDR5	WHSC1L1	WRN	WTAP	WWP1	WWP2	XPA	XPO6	YIPF2	YLPM1	YTHDF3	YWHAH	YWHAZ	YY1	YY1AP1	ZADH2	ZBTB1	ZBTB2	ZBTB25	ZBTB33	ZBTB45	ZBTB7A	ZC3H18	ZC3H7A	ZDHHC16	ZDHHC4	ZDHHC5	ZFAND1	ZFP36	ZFP91	ZFX	ZMIZ1	ZMYM2	ZMYM4	ZMYM5	ZMYM6	ZMYND11	ZMYND8	ZNF12	ZNF146	ZNF219	ZNF267	ZNF281	ZNF286A	ZNF3	ZNF331	ZNF444	ZNF503	ZNF507	ZNF518B	ZNF524	ZNF576	ZNF639	ZNF644	ZNF652	ZNF672	ZNF692	ZNF720	ZNF770	ZNF771	ZNF800	ZNF84	ZNHIT1	ZSCAN2	ZSWIM6
MM074_SOX10-KD	JUNB (789g)	A2M	AAK1	ABCA1	ABCA3	ABHD2	ABHD4	ABR	ACADVL	ACSL4	ACTR1B	ACYP2	ADAM12	ADAM17	ADAP1	ADAR	ADCY6	AGPAT2	AHCYL1	AKAP13	AKAP3	AKIRIN2	AKT1S1	ALCAM	AMPD2	AMPD3	ANGPT1	ANGPTL4	ANTXR2	ANXA11	AP1S1	AP1S2	AP2A2	APLP2	AQP1	AR	ARHGAP10	ARHGDIB	ARHGEF10L	ARHGEF12	ARHGEF2	ARID5A	ARNTL	ARPC3	ATF3	ATF4	ATP10D	ATP5D	ATP6V0D2	ATXN10	B3GALTL	B3GNT5	B4GALNT3	BAALC	BAG3	BBC3	BCAR1	BCAT1	BCL3	BCL6	BCL9L	BEND6	BFSP1	BHLHE40	BIRC3	BMP1	BMP2	BMP8B	BNIP3L	BOC	BTBD19	BTG1	C10orf11	C10orf54	C12orf23	C12orf44	C12orf75	C14orf79	C16orf45	C1QTNF1	C1orf86	C2orf27A	C7orf60	C9orf16	C9orf89	CACNA1H	CAMK2N1	CAST	CAV1	CBLB	CCDC50	CCNG2	CCNL1	CCNYL1	CD276	CD36	CD44	CD47	CD7	CD82	CD97	CDC42EP3	CDCP1	CDH11	CDK14	CDK7	CDKN1A	CDR2	CDYL2	CEBPB	CEBPG	CHAC1	CHMP4B	CHN1	CHPF2	CHST1	CHST11	CHST2	CIC	CITED2	CLCF1	CLDN15	CLIP2	CLK4	CLN5	CLU	CMIP	CMPK1	COL10A1	COL1A1	COL4A2	COL5A3	COL6A1	COL7A1	COPZ2	CPD	CPEB2	CPEB4	CREB5	CRK	CSGALNACT1	CSNK1D	CSNK1G3	CSPG4	CSRNP1	CTGF	CTNNA1	CTNNBIP1	CTSO	CTSZ	CYC1	CYLD	CYP19A1	CYP24A1	DAP	DCN	DDIT4	DGCR5	DGKD	DGKI	DIRAS1	DLG3	DMPK	DMXL2	DNAJC6	DNER	DNMBP	DOT1L	DRAM2	DSEL	DUSP1	DUSP14	DUSP5	DUSP7	DVL1	DYNC1H1	E2F7	ECE1	EDEM3	EDIL3	EEF1A1	EEF1A2	EFHD2	EFR3A	EHBP1L1	EHD1	EIF5	ELF4	EMP1	EMR2	ENPP1	ENPP2	EPAS1	EPC2	EPOR	EPS8L2	ERAP1	ERN1	ERRFI1	ETV1	EYA4	F3	FADS2	FADS3	FAM110A	FAM117A	FAM120AOS	FAM129B	FAM167A	FAM178B	FAM20C	FAM3C	FAM43A	FAM58A	FAM65B	FAP	FBXL3	FBXO32	FCHSD1	FERMT3	FEZ1	FGF1	FGF7	FHL1	FHL2	FKBP8	FLNA	FLRT2	FLT1	FMN2	FNIP2	FOSB	FOSL2	FOXJ2	FST	FTH1	FUCA2	FXR2	GABARAPL1	GADD45A	GADD45B	GAL	GAPDH	GAS2L1	GDNF	GEM	GLCE	GLIPR1	GLIS3	GLRX2	GLTSCR2	GNG11	GPC1	GPD2	GPR1	GPR176	GPR68	GPRC5A	GPRIN3	GRIK4	GRN	GTF3A	HBEGF	HBP1	HDAC7	HECTD2	HECW2	HEG1	HERPUD2	HEXB	HIVEP2	HIVEP3	HLA-C	HMGA1	HOMER1	HOMER3	HOOK2	HPCAL1	HPCAL4	HSPB1	HSPB3	HSPB8	HTATIP2	HTRA1	IDS	IER3	IFI30	IFI6	IFNGR2	IFRD1	IFT27	IGFBP6	IGLON5	IL11	IL13RA1	IL15	IL1B	IL1R1	IL20	IL24	IL4I1	IL6	IL7R	IL8	ING2	ING4	INPP1	INSIG1	IPPK	IQSEC2	IQSEC3	IRAK2	IRF1	ISG20	ISM1	ITGA1	ITGA2	ITGA3	ITGA5	ITGB1	ITGB5	ITPRIP	ITPRIPL2	JAG1	JPH1	JUN	JUNB	JUP	KCNG1	KCNK3	KCNMA1	KCNN3	KCNN4	KDM5B	KDM6B	KIAA0907	KIAA1217	KIAA1432	KIAA1683	KIAA2026	KIF3B	KIF5B	KIF7	KLC1	KLF4	KLF5	KLF6	KLF7	KLF9	KLHL2	KLHL24	KPNA4	KRT10	KSR1	KYNU	LAMA3	LAMB3	LAPTM5	LARP6	LCP2	LDHA	LDLR	LEPR	LGALS8	LGALS9	LIF	LIFR	LIMS1	LMO2	LMO4	LNPEP	LONRF3	LOX	LPAR6	LRRC37A3	LRRC48	LRRC8C	LRRFIP1	LRRFIP2	LTBP1	LTBP3	LUM	MACROD2	MAFG	MAFK	MAGI1	MAP1A	MAP1LC3A	MAP1LC3B	MAP1LC3B2	MAP2K1	MAP2K3	MAP4K3	MAP7D1	MAPK6	MAPRE3	MARCH2	MARK2	MARK4	MCFD2	MCTP2	MDFIC	ME1	MED9	MEF2D	MEIS3	MET	METRNL	METTL9	MGAT1	MGLL	MGP	MICAL2	MICALL2	MIDN	MIR155HG	MMP1	MMP2	MMP3	MNT	MOB2	MOSPD1	MRC2	MRPL23	MT2A	MTCH1	MTDH	MTSS1	MUC20	MXD1	MYH9	MYL12B	MYOZ2	N4BP3	NAB1	NCDN	NDFIP2	NDRG1	NECAP1	NEGR1	NEK6	NFIL3	NFKB2	NFKBIZ	NGF	NLRC5	NME1-NME2	NOTCH2NL	NOTCH3	NOX4	NPC1	NPPC	NPTXR	NR1D1	NR3C1	NR4A2	NR4A3	NRCAM	NRG1	NTN4	NUMB	OBFC1	OLFML2B	OSBPL8	OSR2	PAG1	PALM2	PAM	PAQR5	PARD6B	PCOLCE2	PCSK6	PDE1C	PDE4B	PDE4D	PDE4DIP	PDGFA	PDGFB	PDGFD	PDK1	PDLIM3	PDLIM7	PELO	PERP	PEX5	PEX5L	PFN1	PGRMC2	PGS1	PHACTR2	PHF20L1	PHLDA2	PHLDB1	PID1	PIM1	PITPNC1	PLA2G12A	PLA2G4A	PLA2G5	PLA2G6	PLCD3	PLEK2	PLEKHA3	PLEKHF1	PLK3	PLXNA1	PLXNA4	PMEPA1	PNPLA8	PODXL2	PPARG	PPFIA2	PPFIBP1	PPL	PPM1B	PPP1R14C	PPP2CA	PPP2R5A	PPP3CA	PRICKLE2	PRKCD	PRKCDBP	PRKG1	PRNP	PRR16	PRR5	PRR7	PRSS22	PRSS35	PTGER4	PTGES	PTGS2	PTHLH	PTP4A2	PTPN12	PTPN4	PTPRE	PTPRN	PTPRR	PTPRS	PTPRU	PTRF	PVRL2	PVRL3	RAB13	RAB22A	RAB27B	RAB40B	RAB6A	RAD54L2	RAI1	RAPGEF5	RAPH1	RARB	RARG	RASA1	RASA2	RASA4	RASSF8	RB1CC1	RDH10	RDH8	RELA	REP15	REPIN1	REPS2	RFX3	RGS2	RGS3	RHBDF1	RHBDF2	RHOBTB3	RHOC	RICTOR	RIN1	RIN3	RNASET2	RNF10	RNF128	RNF149	RNF24	RORA	RPS6KA3	RRAS2	RRBP1	RSPH3	RTN4	RTN4R	RUNX2	S100A2	S100A3	S100A5	SATB1	SBSN	SCARA5	SCG2	SDC2	SDC4	SDCBP2	SDHAF1	SEC14L2	SEMA3A	SEMA3C	SEMA4A	SEPT11	SERINC2	SERP1	SERPINB2	SERPINB7	SERPINB8	SERPINE1	SERPINI1	SERTAD1	SGMS2	SH2B3	SH3PXD2B	SHROOM1	SIPA1L1	SIRPB1	SLC12A8	SLC16A6	SLC19A2	SLC22A18	SLC25A39	SLC25A42	SLC25A45	SLC2A1	SLC35E4	SLC38A2	SLC6A17	SLC7A8	SLC9A1	SLITRK4	SLMAP	SMAD3	SMAD7	SMAP2	SMOX	SNAP25	SNCG	SNED1	SOCS3	SOCS5	SOD2	SOX9	SPAG9	SPARC	SPHK1	SPINT1	SPOCK1	SPRED2	SPRY1	SPRY4	SQSTM1	SRC	SRPX	SRPX2	SSBP3	SSH1	ST20	STARD10	STARD13	STARD3NL	STC1	STK38L	STK40	STON1	STON2	STRADB	STRN3	STX11	STX1A	SULF2	SURF4	SYN1	SYNJ2	SYS1	TACC2	TAGLN2	TCEA2	TCEANC	TCF7	TEX264	TFDP2	TFE3	TFG	TFPI	TFPI2	TGFB1	TGFBI	TGFBR2	TGIF1	TGM2	THBS1	THY1	TIAM2	TINAGL1	TJP1	TLN1	TMBIM1	TMEM110	TMEM127	TMEM57	TMEM87B	TNFAIP3	TNFAIP8	TNFRSF10B	TNFRSF12A	TNFRSF1A	TNIP1	TOM1	TOP1	TOX2	TP53INP2	TPM4	TPP1	TPST2	TRAF1	TRAF3	TRAPPC6B	TRIB1	TRIB3	TRIM25	TRIM47	TRIM8	TRIP10	TSC22D1	TSPAN12	TTC39C	TTYH3	TUBA4A	UAP1	UBE2D1	UBE2E3	UBE2H	UBE2Q2	UNC5B	UPP1	UQCRFS1	USO1	USP2	USP34	USP53	UST	VAMP2	VAPA	VASN	VASP	VEGFA	VGF	VIM	VPS37C	WASF2	WASF3	WDR26	WDR37	WNT5A	WNT5B	WNT9A	WTAP	WWTR1	XIRP1	XPA	YKT6	YPEL2	YPEL3	YWHAQ	ZBTB1	ZBTB7A	ZC3H12A	ZC3H12C	ZCCHC2	ZCCHC6	ZDBF2	ZDHHC24	ZDHHC3	ZEB2	ZFAND2A	ZFAND5	ZFP36	ZFYVE9	ZGLP1	ZHX3	ZMIZ1	ZNF217	ZNF219	ZNF384	ZNF444	ZNF710	ZSWIM6
MM074_SOX10-KD	JUND_extended (768g)	ABCA1	ABL1	ABR	ACAP3	ACTR1B	ACYP2	ADAMTS1	ADAMTSL5	ADAP1	ADARB1	ADNP2	ADRBK1	AFF4	AGAP3	AGFG1	AGPAT3	AGRN	AHI1	AHR	AK5	AKT3	ALKBH5	AMDHD2	AMOTL1	ANTXR2	AP2A2	AP2B1	APOLD1	ARAP1	ARHGAP32	ARHGEF10	ARHGEF12	ARHGEF3	ARHGEF7	ARID3A	ARID5A	ARID5B	ARL4C	ARMC9	ARNT	ARSG	ATF3	ATG16L2	ATG2A	ATL3	ATP11B	ATP2B4	ATP6V0A1	ATP6V0D2	ATXN1	ATXN1L	AVIL	B3GALTL	B3GNT5	B4GALT3	BAALC	BAG3	BAHD1	BAIAP2L2	BAP1	BBC3	BCL6	BDKRB2	BDNF	BET1	BIRC2	BIRC3	BLCAP	BMF	BMP1	BMP7	BMP8B	C10orf76	C11orf96	C15orf39	C16orf52	C16orf72	C17orf103	C1QTNF1	C1orf198	C3	C5orf49	C6orf106	C6orf62	C9orf9	CA11	CAB39	CAMK2D	CAMK2N1	CAMK2N2	CAMKK2	CATSPERG	CBFB	CCDC149	CCDC80	CCNE1	CCNG2	CCNY	CD109	CD34	CD97	CDA	CDC14B	CDC34	CDC42BPB	CDC42SE2	CDCP1	CDH11	CDH15	CDH2	CDHR3	CDIPT	CDV3	CDYL	CDYL2	CEBPB	CEBPG	CEP164	CERCAM	CHAC1	CHPF	CHPF2	CHRM3	CHST15	CIC	CITED2	CLDN1	CLIP2	CLSTN3	COL12A1	COL18A1	COL4A2	COL5A1	COL7A1	COQ10B	CPA4	CPD	CPEB1	CPEB2	CPEB4	CPNE7	CPT1A	CREB3L2	CREB5	CRK	CRTC2	CSGALNACT2	CSNK1D	CSNK1E	CSNK1G1	CSNK1G2	CSRNP1	CTDSP2	CTTNBP2NL	CUEDC1	CYB5R3	CYLD	CYP24A1	DCAF6	DDR2	DEDD	DENND3	DENND5A	DFNB31	DGKI	DHDDS	DIRAS1	DMPK	DNAJB5	DNAJC25	DNER	DOT1L	DPP8	DPY19L3	DSEL	DUSP1	DUSP16	DUSP3	DUSP5	DUSP8	DVL1	DVL3	DYRK1A	E2F7	EDEM3	EEF1A2	EFNB1	EGFL7	EHD2	EHD4	EIF4E3	EIF4EBP2	ELL2	ELMO2	EML1	EML3	ENDOD1	ENO2	ENTHD1	ENTPD4	EPAS1	EPOR	EPT1	ERRFI1	ESYT2	ETV6	EVI5L	EZH1	EZR	FAM107B	FAM118A	FAM122B	FAM126A	FAM129B	FAM155A	FAM168A	FAM65B	FAM76A	FAM81A	FAM83H	FAP	FBRS	FBXL3	FBXO38	FBXW4	FBXW8	FCHSD2	FEM1B	FEM1C	FGF7	FHL2	FHOD1	FNIP1	FNIP2	FOSB	FOSL2	FOXJ3	FOXK1	FOXN3	FOXO1	FRMD3	FRMD5	FXYD1	FYN	GABBR1	GADD45A	GAK	GATAD2A	GATAD2B	GBF1	GDNF	GGA3	GIPC3	GIT1	GJC1	GLG1	GLI3	GLS	GNAS	GOLGA2	GOLGA3	GOLPH3	GOPC	GPC6	GPCPD1	GPR176	GPRC5A	GRB10	GTPBP2	HBP1	HCG18	HDAC5	HECA	HEG1	HERPUD2	HGS	HGSNAT	HIPK1	HIPK3	HIST1H2BJ	HMGCS1	HOMER3	HOOK2	HOXC10	HRASLS	HSD3B7	HSPB8	HTRA1	IFRD1	IGFN1	IKBKB	IKBKE	IL13RA1	IL17RA	IL1R1	IL1RN	IL4I1	IL6R	IMPAD1	INF2	INHBA	IPO13	IQSEC3	IRAK1	IRAK2	IRF5	IRGQ	IRX3	ISM1	ITGAV	ITGB8	ITPR3	ITPRIP	ITPRIPL2	JMJD1C	JOSD1	JUN	JUND	JUP	KCTD1	KCTD3	KDM6B	KIAA0141	KIAA0355	KIAA1244	KIAA1522	KIAA1644	KIF13A	KIF1B	KIF3B	KLC1	KLF12	KLF13	KLF4	KLF6	KLF7	KLHL21	KLHL24	L1CAM	LAMA3	LAMB1	LAMC1	LCAT	LCP2	LDHA	LDLR	LENG8	LEPREL1	LGALS9	LGR4	LHFPL2	LIX1L	LMBR1	LMBRD1	LMTK2	LNPEP	LONP1	LPCAT1	LPIN1	LRFN3	LRP1	LRRC14	LRRC2	LRRC8A	LTB4R	LTBP1	LTBR	LYNX1	LYPLA2	MADD	MAFG	MAFK	MAGI1	MAP2K1	MAP2K2	MAP2K7	MAP3K10	MAP3K3	MAP4K3	MAP7D1	MAPK6	MARCH2	MARK2	MAST2	MAST3	MATK	MBD3	MBD6	MBTPS1	MCL1	MCOLN1	MDFIC	MDGA1	MECP2	MED16	MED19	MED24	MEF2A	MEF2D	MET	METRNL	MEX3C	MFAP3L	MFHAS1	MICAL2	MICALL1	MID1	MIDN	MIER2	MINK1	MIR155HG	MKNK2	MLC1	MMP2	MNT	MOAP1	MPP3	MUC1	MUC20	MVP	MXD1	MYADM	MYD88	MYEF2	MYH9	MYL5	MYO1C	MYO9B	MYPOP	N4BP3	NAA30	NBPF10	NCDN	NCKAP1	NCOR2	NCS1	NCSTN	NDFIP2	NDNL2	NDRG1	NEDD4L	NEK7	NFASC	NFIL3	NFKB2	NGFR	NOTCH2	NOTCH2NL	NOX4	NPC1	NPEPPS	NPTX1	NR1D1	NR3C1	NR4A1	NRBF2	NRG1	NRP1	NUDT19	OASL	OAZ3	OCRL	OGDH	OPA3	OSBP	OSBP2	OSBPL6	OSMR	OTUD1	OXSR1	PACS2	PALLD	PALM2	PAPD7	PAQR5	PARP12	PCBP4	PCGF3	PCK2	PCLO	PCMTD1	PCSK7	PDE1C	PDE4A	PDE4D	PDE8A	PDGFB	PDP1	PDPK1	PEX5	PGPEP1	PHC2	PHF2	PHLDB1	PI4K2A	PIM1	PINK1	PITPNC1	PKD1	PKN1	PLCD3	PLEC	PLEK2	PLEKHM1	PLEKHM2	PLEKHO1	PLK3	PLXNA4	PLXNB2	PMAIP1	PNLIPRP3	POGZ	PPARD	PPFIA2	PPL	PPM1M	PPP1R12C	PPP1R15B	PPP1R3F	PPP2R5B	PPP4R1	PRCD	PRDM4	PRKAG2	PRKAR2A	PRKD2	PRR14	PRR16	PRUNE2	PSD3	PTGER4	PTHLH	PTOV1	PTP4A3	PTPN4	PTPRN	PTPRS	PTRH1	PURB	RAB13	RAB21	RAB3GAP2	RAB3IL1	RAB5B	RAB6A	RABGEF1	RAD54L2	RALA	RALGAPB	RALGPS2	RANBP9	RAPGEF1	RAPGEF2	RAPGEF6	RAPH1	RASAL2	RASSF8	RB1	RB1CC1	RBPJ	RCAN1	RELA	RELB	REP15	REST	RGS2	RGS3	RHBDF2	RHOB	RHOC	RHOQ	RICTOR	RMND5A	RNASEK	RND3	RNF10	RNF128	RNF145	RNF157	RNF182	RPS6KA2	RPS6KA3	RRAS2	RSAD2	RTN4R	RYBP	S100A5	SACM1L	SAMD4A	SAMD4B	SAMD8	SAP30L	SCHIP1	SCN3B	SCYL2	SDC2	SDCBP2	SEC16A	SEC24A	SEC24D	SEMA3C	SERINC1	SERPINB8	SERPINE1	SERTAD2	SERTAD3	SFXN3	SGK1	SGMS2	SH3BP5	SH3BP5L	SH3GL1	SH3RF1	SHROOM1	SIAH1	SIN3A	SIN3B	SLC12A4	SLC17A7	SLC25A23	SLC25A25	SLC25A45	SLC2A13	SLC30A1	SLC30A7	SLC35E1	SLC35E4	SLC39A14	SLC4A3	SLC6A16	SLC6A17	SLC7A1	SLC9A1	SLCO3A1	SLITRK2	SMAP1	SMYD3	SNAP25	SNED1	SNF8	SNN	SOCS2	SOCS5	SPG11	SPHK2	SPP1	SPPL3	SPTLC2	SQRDL	SREBF2	ST3GAL1	ST6GALNAC2	STARD3	STARD9	STK10	STK38L	STK40	STON1	STON1-GTF2A1L	STX11	STX1A	STX3	STXBP2	SULF2	SYMPK	SYNC	SYNJ2	SYT7	SYVN1	TAB2	TAGLN	TAOK1	TBC1D23	TBC1D25	TBC1D9	TCF3	TCFL5	TEAD4	TFE3	TIAM2	TIPARP	TJP1	TLE1	TMBIM1	TMEM120B	TMEM30A	TMEM43	TMEM47	TMEM87B	TMTC1	TNC	TNFAIP1	TNFRSF1B	TNK2	TNKS1BP1	TP53BP1	TP53INP1	TP53INP2	TPCN1	TRAF1	TREM1	TRIM25	TRPS1	TRPV4	TSC22D2	TSC22D3	TSHZ3	TSPAN1	TTC39B	TULP3	TXLNA	UBA6	UBE2Q2	UBQLN2	UBTD2	UBXN7	UCKL1	ULK1	UNC13A	UNK	USP34	USP36	VAMP1	VAMP2	VAV2	VGLL4	VIM	VPRBP	VPS18	VPS37B	VSTM2L	VWCE	WASF3	WBP4	WDR26	WDR45	WDTC1	WIPF2	WIZ	WLS	WNT9A	WSB1	WWC3	XIAP	XIRP1	XPR1	YTHDF3	ZBTB33	ZBTB4	ZBTB7A	ZBTB7B	ZCCHC2	ZCCHC6	ZDHHC7	ZDHHC8	ZDHHC9	ZFAND2B	ZFAND5	ZFP36	ZMIZ1	ZNF219	ZNF229	ZNF250	ZNF281	ZNF565	ZNF710	ZNFX1	ZSWIM6
MM074_SOX10-KD	ATF4 (763g)	A2M	AAK1	ABCB1	ABHD5	ABL2	ABR	ACAP3	ACSL4	ACTR1B	ADAP1	ADAR	ADM	AFTPH	AGT	AHCYL1	AK4	AKAP13	AKAP3	AKIRIN2	AKNA	AKR1A1	ALCAM	ALDH1L2	ALKBH5	AMPD3	ANKRA2	ANKRD11	ANKRD29	ANKRD30B	APOL6	APOLD1	ARF4	ARHGAP27	ARHGEF19	ARHGEF2	ARID3B	ARID5B	ARL4C	ARL4D	ARL5B	ASNS	ASPHD1	ATF3	ATF4	ATG13	ATG7	ATL3	ATP2B1	ATP2B4	ATP6V0D2	ATP6V1H	ATP8A2	ATXN1	ATXN2L	B3GAT2	B3GNT2	B4GALNT3	BAG3	BANP	BBC3	BCAT1	BCL3	BCL6	BDKRB2	BDNF	BET1	BEX1	BEX2	BEX4	BIRC3	BMF	BMP7	BNIP3L	BOC	BRAF	BRD2	BSDC1	BTBD9	BTG1	BTG3	BUD31	C10orf118	C12orf44	C12orf65	C12orf75	C14orf28	C14orf79	C15orf39	C16orf72	C17orf100	C2CD2L	C2orf27A	C3orf52	C4orf32	C5orf28	C6orf48	C6orf52	C7orf63	CAMK2A	CAMTA2	CARS	CAV2	CBFA2T2	CBLB	CBS	CBX7	CCDC149	CCDC28A	CCDC80	CCL20	CCL3	CCNG2	CCPG1	CD68	CDC42BPA	CDC42EP3	CDC42EP4	CDH11	CDK2AP2	CDKL3	CDKN1A	CDV3	CEBPB	CEBPG	CFL2	CHAC1	CHD2	CHIC2	CHPF	CHST1	CHST15	CIC	CITED2	CLCF1	CLDN15	CLIC4	CLIP2	CLK4	CLN5	CLSTN3	CLTB	CNRIP1	COG1	COG6	COL4A1	COL6A3	CORO2B	CPEB2	CPVL	CREB3L2	CREB5	CRELD1	CRKL	CSF2	CSGALNACT2	CSNK1E	CSRP1	CST7	CTDSP2	CTGF	CTH	CTHRC1	CTNNA1	CTSG	CXCL1	CXCL16	CXCL3	CYLD	CYP1B1	CYR61	DAB2	DCP1A	DCUN1D3	DDIT3	DDIT4	DDR2	DEDD2	DENND5A	DFNA5	DGKI	DHDDS	DKK1	DLC1	DLX1	DNAJB2	DNAJC1	DNER	DNTTIP1	DRD2	DTNA	DUSP1	DUSP14	DUSP8	DYM	DYRK3	EEF1D	EFR3A	EGFR	EHD1	EIF1	EIF3D	EIF3F	EIF4EBP1	EIF4EBP2	EIF5	ELL2	EPRS	ERMAP	ERN1	ERO1LB	ERRFI1	EVI2B	FABP3	FAM110A	FAM110B	FAM129A	FAM155A	FAM167A	FAM174A	FAM195B	FAM41C	FAM50A	FAM53C	FAM71F1	FAM8A1	FAM91A1	FBLN5	FBN2	FBRS	FBXL12	FBXL20	FBXO25	FBXO8	FGF1	FHL1	FHL2	FLRT2	FLT3LG	FN1	FNDC3B	FOLR3	FOS	FOSB	FOSL2	FOXO1	FOXO3	FOXP1	FSCN1	FTH1	FUT1	FYN	G0S2	GABARAPL1	GADD45A	GAL	GALNT9	GARS	GCC1	GDF15	GDNF	GEM	GK	GLIPR1	GLIS3	GLRX	GMPPA	GNAS	GNL1	GOLPH3	GPC1	GPR1	GPR176	GPR68	GPR84	GPT2	GPX8	GRB10	GRPEL2	GSTO2	GUCY1A2	GZMB	HAX1	HBP1	HCG18	HDAC5	HDAC9	HEATR5A	HECA	HECW2	HEG1	HERPUD1	HERPUD2	HEXA	HIST1H4H	HOMER1	HOXB9	HOXC9	HSD3B7	HSPA13	HSPA5	HSPB8	HSPBAP1	HSPBP1	IARS	IER2	IFRD1	IGFBP7	IGFN1	IL11	IL13RA2	IL15	IL1B	IL1RN	IL20	IL23A	IL24	IL4I1	IL6	IL7R	IL8	INHBA	INPP1	INSIG2	IQSEC3	IRAK2	IRS1	ITGA5	ITGB1	ITGB8	ITPKC	ITPR3	JMJD1C	JMY	JOSD1	JUN	JUND	KCNF1	KCNJ2	KCNK3	KCNK6	KCNN3	KDM6A	KDM6B	KIAA0907	KIAA1199	KIAA1217	KIAA1244	KIAA1467	KIAA2026	KLF16	KLF4	KLF5	KLF6	KLF7	KLHL2	KLHL21	KYNU	LAMC2	LARP1B	LATS2	LETM2	LGALS8	LGALS9	LHFPL1	LHFPL2	LIF	LMO2	LMO4	LONP1	LOX	LRP12	LRRC8A	LRRC8C	LTBP1	LY96	LYRM1	LYSMD3	MAFG	MALT1	MAN1A1	MAP1B	MAP1LC3B2	MAP2K1	MAP2K5	MAPK6	MAPK8	MARCH3	MARS	MAST4	MB	MBD6	MCFD2	MCTP1	MET	METRNL	MEX3C	MFSD1	MFSD2A	MICAL2	MICALL1	MID1IP1	MME	MMP1	MMP10	MMP3	MNT	MOSPD1	MSTO1	MSX2	MTF1	MTHFD2	MUC1	MUC20	MXD1	MXRA7	MYADM	MYEF2	MYL12A	MYL5	NAA30	NAGK	NAMPT	NCDN	NCOA3	NDEL1	NDRG1	NDUFA4L2	NECAP1	NEDD4L	NEK7	NFASC	NFE2L1	NFIL3	NFKB2	NFKBIZ	NGF	NHLH1	NHS	NKAIN3	NLRP3	NOTCH2	NOTCH2NL	NOX4	NPTX2	NPTXR	NR1D1	NR1D2	NR3C1	NRG1	NTRK1	NUPR1	OAZ1	OGDH	OGFR	OGT	OLIG2	OPA3	ORMDL3	OSBP	OSBPL6	OSBPL8	OXSR1	P4HA2	P4HB	PALLD	PAPSS2	PAQR5	PAX8	PCBP3	PCGF3	PCK2	PCLO	PCMTD1	PDCD1LG2	PDE4B	PDE4D	PDE4DIP	PDP1	PEA15	PELO	PEX5	PGS1	PHGDH	PHLPP2	PI3	PILRA	PIM1	PITPNC1	PLAG1	PLK3	PLOD2	PLXNA2	PMAIP1	PNLIPRP3	PNPLA2	PNPLA8	PNRC1	POU2F2	POU6F1	PPAPDC1B	PPARG	PPFIA2	PPM1B	PPP1R15A	PPP1R15B	PPP1R3F	PPP2R5B	PRCD	PRKAB2	PRKAG2	PRKG1	PRNP	PROCR	PRRC1	PRRX1	PRSS22	PSAT1	PSD3	PTHLH	PTP4A1	PTPRN	PTPRR	PTX3	PURB	PVRL2	PYCR1	RAB1A	RAB21	RAB31	RAB36	RAB3IL1	RAB5A	RAB6A	RABGEF1	RAP2C	RAPH1	RASAL2	RASSF1	RB1CC1	RCAN1	RCE1	RDH10	RELA	RELB	RGS16	RHOQ	RIOK3	RIPK2	RND3	RNF10	RNF139	RNF44	ROBO3	RORA	RPS6KA2	RPS6KA3	RRAS2	RRBP1	RSL24D1	RSPH3	RTN4	RUNX1	S100A14	SARNP	SARS	SAT1	SATB2	SBSN	SCHIP1	SCN3B	SEC16A	SEC22A	SEC23B	SEC24A	SEC24D	SEL1L	SEL1L3	SELK	SEMA4B	SERPINB2	SERPINB7	SERPINE1	SESN2	SETBP1	SETX	SGMS2	SGTB	SH3YL1	SHMT2	SHQ1	SIAH1	SIAH2	SIK1	SIRT1	SIX4	SLC10A3	SLC12A8	SLC16A7	SLC1A1	SLC1A5	SLC22A15	SLC25A14	SLC25A45	SLC2A1	SLC2A13	SLC30A7	SLC31A1	SLC33A1	SLC35B3	SLC35E1	SLC38A1	SLC38A2	SLC39A11	SLC39A14	SLC3A2	SLC41A1	SLC7A1	SLC7A11	SLC9A1	SLCO3A1	SLITRK2	SMAD3	SMAD7	SMOX	SMURF2	SMYD3	SNTB1	SNX11	SP140	SPHK1	SPINK1	SPOP	SPP1	SPRED2	SPRR2D	SPRYD3	SPTLC1	SPTY2D1	SQSTM1	STARD4	STAT3	STC1	STC2	STK40	STON1-GTF2A1L	STX5	SYMPK	SYN1	SYN3	SYNC	SYNE1	SYNGR3	SYP	SYT1	SYT11	SYT7	SYVN1	TACC2	TBC1D15	TBC1D23	TBC1D25	TBC1D8B	TBL1X	TBPL1	TCP11L2	TES	TFF2	TFPI	TFPI2	TGFBI	TGIF1	TJP2	TMEM167B	TMEM198	TMEM2	TMEM217	TMEM30A	TMEM39A	TMEM41B	TMEM43	TMEM45A	TMEM47	TMEM59L	TMEM86A	TMF1	TMUB2	TNFAIP2	TNFAIP8	TNFRSF1B	TNKS1BP1	TOM1	TP53INP2	TPM4	TRAF1	TRAPPC6B	TREM1	TRIB1	TRIB3	TRIM39	TRIP10	TRPS1	TSC22D1	TSC22D2	TSC22D3	TSPAN1	TSPAN13	TSPYL2	TTC39B	TUBA4A	TUBE1	TWF2	TXNDC12	UAP1	UBAP1	UBE2B	UBE2E2	UBE2W	UBE2Z	UBN2	UCHL1	UGDH	USP2	USP36	VCAN	VDR	VEGFA	VEGFC	VGF	VIM	VLDLR	VPS37C	VSTM2L	WARS	WSB1	XAF1	XBP1	XIRP1	XPOT	XPR1	XRRA1	YARS	YPEL1	YWHAQ	ZC3H12A	ZCCHC14	ZDBF2	ZDHHC3	ZDHHC8	ZDHHC9	ZFAND2A	ZFAND2B	ZFYVE1	ZHX2	ZNF217	ZNF219	ZNF274	ZNF277	ZNF365	ZNF417	ZNF562	ZNF75D	ZSWIM6	ZYX
MM074_SOX10-KD	BACH1_extended (757g)	ABCA5	ABCC2	ACLY	ACP5	ACTR1B	ACTR3B	ADAM9	ADNP2	AFF1	AGAP6	AGAP8	AGL	AGPAT4	AGPAT5	AGTPBP1	AHCY	AKAP9	AKT3	ALDH1A3	AMOTL2	ANGPTL2	ANKHD1	ANKRD11	ANKRD12	ANKRD13A	ANKRD17	ANKRD9	ANKS1A	ANO4	ANO6	ANXA4	ANXA6	AP1AR	AP3D1	APOE	ARFGEF1	ARFGEF2	ARFIP2	ARHGAP12	ARHGAP31	ARHGEF10	ARID4A	ARID5B	ARIH2	ARL5B	ARMC9	ARMCX1	ARMCX3	ARRDC4	ARSK	ASB2	ASNS	ASPH	ASPSCR1	ASXL2	ATAD3A	ATF1	ATF2	ATF3	ATF6B	ATF7	ATF7IP	ATG14	ATG5	ATIC	ATL3	ATP11B	ATP1B1	ATP6V0A1	ATP6V0D1	ATP6V1A	ATP6V1C1	ATP9B	ATXN3	AZI2	AZIN1	B9D1	BACH1	BACH2	BAG4	BAIAP2L2	BANP	BCAR1	BCAT1	BCL2	BCL2L13	BCLAF1	BECN1	BEND6	BEST1	BEX2	BEX4	BEX5	BIRC2	BIRC7	BLCAP	BNIP1	BOLA1	BRD2	BRPF3	BTAF1	C12orf43	C12orf49	C12orf65	C16orf72	C18orf8	C19orf25	C1GALT1	C1orf123	C1orf198	C2orf88	C6orf106	CALCOCO2	CAMK2D	CAND1	CAPN7	CCDC126	CCDC148	CCDC6	CCDC94	CCT4	CD2AP	CD68	CDC73	CDK17	CDK6	CDKL2	CDKN2AIP	CHD2	CHIC2	CHM	CIAO1	CIZ1	CLCN3	CLCN7	CLIP1	CLK1	CMIP	CNOT1	CNOT2	CNST	COBLL1	COL12A1	COL4A3BP	COMMD8	COMTD1	COQ7	CPEB4	CRBN	CREB5	CREM	CSNK1E	CSNK1G2	CSRP1	CTCF	CTGF	CTTNBP2NL	CTU2	CUL2	CUL3	CUL4A	CUL4B	CUL5	CYP51A1	CYR61	CYTH3	DAAM1	DCLK2	DCUN1D4	DDIT3	DDX10	DDX17	DDX19A	DDX6	DEAF1	DEPDC7	DERL2	DERL3	DGAT1	DHDDS	DHRS1	DHX32	DICER1	DMD	DMTF1	DNAJB4	DNAJC1	DNAJC10	DNAJC13	DNAJC25	DNAJC3	DOK1	DOLPP1	DPAGT1	DPY19L3	DSCR3	DST	DTWD2	DUSP10	DUSP16	DUSP22	DYM	DYNC1LI1	DYRK2	EBAG9	EBF1	EEF2	EHD4	EIF3A	ELAVL1	ELF4	ELL2	ELOVL6	ENOPH1	EPB41	EPC1	EPN1	EPS15	ERC1	ERLIN1	ESCO1	ESF1	ETS1	ETV3	EXO1	EXOC5	EZR	FABP4	FADS1	FADS2	FAHD2A	FAM118B	FAM131A	FAM134A	FAM135A	FAM167B	FAM171B	FAM178A	FAM21C	FAM60A	FAM76A	FAM76B	FAM91A1	FANCF	FARSA	FAT1	FBXL19	FBXL2	FBXO25	FBXO34	FBXW7	FEZ2	FGF13	FKBP11	FLRT3	FNDC3A	FNIP1	FOSL1	FRMD6	FUT8	FXR2	G3BP2	GABRE	GALNT11	GALT	GART	GATA2	GBA	GCLC	GCLM	GGA2	GIGYF2	GJC1	GK	GK5	GLYR1	GMDS	GMPPA	GOLGA1	GOLGA3	GOLGA5	GOT2	GPBP1	GPBP1L1	GPC6	GPI	GPR56	GTF2A1	GTF2B	GTF2H1	GULP1	GYG1	HABP4	HDGFRP2	HEATR1	HERC1	HERPUD1	HIPK3	HIVEP2	HMBOX1	HMGCR	HMGXB4	HMOX1	HNRNPF	HNRNPH2	HNRNPH3	HNRNPU	HOMER1	HOXA3	HOXB4	HOXB9	HPS3	HPS5	HSD17B7	HSPA5	HSPBAP1	HSPH1	HYOU1	ICA1	ID4	IDH3G	IFRD1	IGF2R	IL1RAPL1	IMPDH1	INF2	INTU	IPO7	IRF2	ISG20L2	ITGA6	ITGB3	ITIH5	ITSN2	IVNS1ABP	IWS1	JAG1	JMJD1C	JOSD1	JUN	KAT5	KCNE4	KCNQ1OT1	KDELR3	KEAP1	KIAA0196	KIAA0232	KIAA0922	KIAA1009	KIAA1715	KIF16B	KIF1A	KIF3B	KITLG	KLC1	KLF10	KLF3	KLF4	KLHL7	KLHL8	KPNA4	LAMA4	LAMC1	LAP3	LARP1B	LARP4	LARP7	LBH	LCORL	LETM1	LIG3	LIMA1	LIN54	LMO7	LONP1	LPCAT1	LPIN2	LRPPRC	LRRC58	LRRC8D	LRRFIP1	LTN1	LYPD1	LYRM1	LYSMD3	MAEA	MAP2	MAP3K7	MAP4	MAP9	MAPK3	MAPK6	MASTL	MBNL1	MCF2L	MCOLN3	MDN1	MED14	MED28	MEF2A	MEGF9	METTL14	MFHAS1	MIB2	MID1	MID1IP1	MIS12	MITD1	MLLT10	MON2	MORN4	MOSPD2	MRPL4	MRPL45	MSTO1	MTDH	MTFR1	MTUS1	MXD1	MYADM	MYO5A	MYO9A	NAA35	NAA50	NAGPA	NCK1	NCKAP1	NCLN	NCOA6	NDE1	NDEL1	NEDD4L	NEK1	NF1	NFE2L2	NFKB1	NGLY1	NGRN	NIPBL	NKX2-5	NOB1	NOC4L	NOL8	NOP14	NPM1	NRAS	NRBF2	NRN1	NUDT9	NUFIP1	NUFIP2	NUP153	NUP50	NUPL2	OBSL1	OCIAD1	ODC1	OPN3	OTUD3	OXSR1	PAFAH1B1	PAFAH2	PAK1	PAPD4	PAQR3	PARN	PAWR	PAX3	PBRM1	PCLO	PDCL3	PDE4A	PDHB	PDP1	PDXDC1	PDZD8	PECR	PFKFB3	PHF13	PICALM	PIGA	PIKFYVE	PIP4K2A	PLA2G3	PLEKHH2	PMAIP1	PNRC1	POGZ	POLR3E	PPM1A	PPM1D	PPP1R14C	PPP1R15A	PPP1R2	PPP1R3B	PPP1R9A	PPP2CB	PPP4R2	PRDM6	PRKAG2	PRPF39	PRR7	PRUNE2	PSMD12	PSMD9	PTPDC1	PTRH1	PURB	PYCR1	QTRTD1	RAB3GAP2	RAB3IL1	RAB6B	RAB8B	RAD17	RAD50	RAMP2	RAN	RAPGEF2	RARA	RBBP6	RBM7	RBMS1	RCAN1	RGL2	RHBDF1	RHOBTB3	RIF1	RING1	RIPK2	RLF	RLIM	RMI1	RND3	RNF115	RNF128	RNF13	RNF166	RNF168	RNF20	RNF44	RNMT	RPGR	RPGRIP1L	RPRD1A	RRAS2	RRP1B	RSPRY1	RUFY2	RUFY3	SACS	SAP30BP	SBNO2	SCARB2	SCFD1	SCOC	SCYL2	SEC24A	SEC24D	SEH1L	SEL1L3	SEMA4B	SENP2	SENP6	SETD7	SETX	SF3B1	SFI1	SGK1	SGMS2	SGTA	SH3GL1	SH3KBP1	SHMT2	SIAH1	SKAP2	SKIL	SLAIN2	SLC10A3	SLC12A8	SLC19A2	SLC25A15	SLC25A36	SLC25A40	SLC25A46	SLC30A7	SLC30A9	SLC31A1	SLC33A1	SLC35B2	SLC35E1	SLC35E3	SLC38A6	SLC39A8	SLC7A1	SLC7A11	SLC7A6	SLC7A8	SLC9A5	SMARCAD1	SMARCE1	SMEK1	SMG1	SMNDC1	SMURF1	SMYD3	SNIP1	SNRNP70	SNX30	SOAT1	SOCS2	SORBS2	SOX6	SPAST	SPATA6	SREK1	SRP54	STAG1	STARD3NL	STAT5B	STC2	STK16	STK17B	STK25	STX12	STX4	STX6	SUPT6H	SUV39H2	SVIL	SWAP70	SYT1	TAC1	TADA1	TAF10	TAF11	TAF4B	TAF6L	TBC1D22A	TBC1D24	TBC1D5	TBC1D9	TBK1	TCEAL3	TCF12	TCTA	TEAD1	TESK2	TGIF1	TIAL1	TLE3	TLE6	TLK1	TLR4	TM9SF4	TMEM110	TMEM159	TMEM192	TMEM199	TMEM206	TMEM217	TMEM30A	TMEM47	TMEM57	TMF1	TMSB10	TMUB2	TNFAIP1	TNFAIP6	TNIP2	TNKS	TNPO1	TOPBP1	TPP2	TPRA1	TRA2B	TRAPPC8	TRIB3	TRIM37	TRIM73	TRIP6	TRPM7	TRPM8	TSC1	TSC22D2	TSEN15	TSPAN31	TSR1	TTLL7	TUBE1	TXNIP	UAP1	UAP1L1	UBA6	UBAP2	UBE2D3	UBE2J1	UBE2Q1	UBE2Q2	UBL3	UBN1	UBR4	UBTD1	UCHL5	USO1	USP12	USP15	USP32	USP36	USP6NL	UTP14A	UTP18	UTP20	UTRN	UVRAG	VAC14	VGLL4	VPS11	VPS37A	WASF2	WBP2	WDR1	WDR5	WDSUB1	WIPF1	WNK1	WSB2	YES1	YIF1B	YOD1	YTHDC2	YTHDF3	YWHAH	YY1	ZC3H11A	ZDHHC21	ZFAND5	ZFAND6	ZFX	ZHX2	ZMYND11	ZNF131	ZNF143	ZNF263	ZNF292	ZNF365	ZNF407	ZNF438	ZNF496	ZNF574	ZNF598	ZNF644	ZNF77	ZNF789	ZNF827	ZW10	ZZZ3
MM074_SOX10-KD	YY1 (733g)	ABCE1	ABHD12	ACIN1	ACSBG1	ACVR2B	AFTPH	AGAP1	AHRR	AHSA1	AIFM1	AKAP10	AKAP13	AKAP8	AKAP8L	AKIRIN2	AKT1S1	AKTIP	ALDOA	ALKBH8	AMMECR1	ANAPC1	ANAPC10	ANKRD10	ANP32B	ANP32E	AP1G1	APBB1	APP	ARCN1	ARF1	ARFGEF1	ARFGEF2	ARGLU1	ARHGAP42	ARHGAP5	ARHGDIA	ARHGEF7	ARID1A	ARID4B	ARL2BP	ARMCX1	ARNT	ASF1A	ASH1L	ASXL1	ATAD2	ATAD2B	ATAT1	ATF2	ATF3	ATF7IP	ATG4B	ATP2A2	ATPAF2	ATXN2L	AUP1	AZIN1	B3GALTL	B4GALT3	BACH1	BANP	BAX	BAZ1B	BAZ2B	BCL2L13	BCL7A	BCLAF1	BDH1	BET1	BFSP1	BLCAP	BMI1	BRD2	BRD3	BRMS1L	BTBD7	C10orf11	C12orf23	C16orf72	C16orf91	C17orf89	C19orf48	C1GALT1	C1orf159	C1orf43	C7orf50	C9orf89	CA8	CAB39	CACYBP	CAMLG	CAND1	CAPRIN1	CARKD	CASC5	CBX3	CBX4	CBX6	CCDC115	CCDC149	CCDC23	CCDC6	CCM2	CCNA2	CCND1	CCNE1	CCNG2	CCNL1	CCNT2	CCNYL1	CDC42BPA	CDC42SE2	CDK17	CDK2AP1	CDKN1B	CELF1	CENPL	CEP350	CFL2	CGGBP1	CGREF1	CHD3	CHD7	CHM	CHTF8	CLINT1	CLIP1	CLK1	CNOT1	CNOT3	CNOT6	COL4A3BP	COPS5	COQ4	COX8A	CPEB4	CPSF2	CPSF4	CPSF7	CREB1	CREBL2	CRK	CRKL	CRYZ	CSAD	CSDE1	CSNK1A1	CSNK1G2	CSNK1G3	CSNK2A1	CSTF3	CTCF	CTTNBP2	CUL4B	CYHR1	DAAM2	DCAF12	DCBLD1	DCTN6	DCUN1D4	DDX17	DDX23	DDX3X	DEK	DENND4A	DGKH	DHX38	DICER1	DIDO1	DLG1	DMTF1	DMXL2	DNAJB5	DNAJC13	DOHH	DOLK	DPYSL3	DUSP18	DVL3	DYM	DYNC1H1	DZIP1	ECSIT	EEF1A1	EEF2	EFCAB2	EFHD2	EIF1B	EIF3A	EIF3J	EIF4A2	EIF5	ELF1	EN2	ENAH	ENDOD1	ENSA	EPB41	EPB41L3	EPC1	EPC2	EPDR1	EPHA3	EPN2	ESCO1	ESCO2	F12	FADS1	FADS2	FAM111A	FAM118A	FAM126B	FAM161A	FAM178A	FAM178B	FAM179B	FAM3C	FAR1	FARP1	FBXL3	FBXO38	FBXO9	FBXW7	FCHSD2	FGFR1	FUBP3	FUT8	FZR1	GDE1	GDI2	GHITM	GIGYF2	GLTSCR2	GNAI2	GNB1	GNB2	GNL3L	GNPAT	GOLPH3	GOPC	GPBP1	GPBP1L1	GPC6	GPD2	GPR137	GPR137B	GPR180	GPRC5A	GPSM2	GTF2A1	GTF2E2	HCFC1	HDGF	HDGFRP3	HERC2	HERPUD2	HEXIM1	HIAT1	HIBADH	HIPK3	HMGB2	HMGXB4	HNRNPA1	HNRNPA3	HNRNPD	HNRNPF	HNRNPH1	HNRNPH3	HNRNPK	HNRNPUL1	HOXA3	HOXA4	HOXB6	HOXB9	HOXC6	HP1BP3	HPCAL1	HRASLS	HSF1	HSPA14	HSPA8	HSPBP1	HTATSF1	HUWE1	ICK	IER2	IFNGR2	IGSF11	ILF3	ILKAP	ING2	ING4	INO80	INPPL1	INTS8	IP6K1	ISCU	ITSN2	IWS1	JARID2	JMJD6	JMY	JTB	KATNAL1	KBTBD2	KCNG1	KDM2A	KDM3A	KDM5B	KDM5C	KIAA0100	KIAA0368	KIAA0754	KIAA1586	KIAA2018	KIF15	KIF1B	KIF20B	KIF21A	KIF2A	KLC1	KLF16	KLF3	KLHL2	KLHL25	KRAS	L3MBTL3	LARP1B	LARS2	LEF1	LEMD2	LIN54	LINGO1	LMNB1	LMO4	LPCAT4	LRFN3	LRRC59	LRRFIP1	LSM14A	LUZP1	LZTS2	MACF1	MANF	MAP1LC3B2	MAP2K4	MAP2K5	MAP3K11	MAP3K4	MAP4K3	MAP7D1	MARCH7	MARK2	MARK3	MAT2A	MATR3	MAZ	MBNL1	MBOAT2	MCM10	MED13	MED25	MESDC1	METTL9	MFSD5	MGAT5B	MIOS	MOSPD1	MRPL17	MRPL2	MRPL37	MRPS18A	MSL1	MTAP	MTDH	MTHFR	MTMR2	MTMR3	MYCBP2	MYEF2	NAA50	NACC2	NARG2	NAV2	NCAPH2	NCOR1	NDUFS1	NEK7	NET1	NFE2L2	NFIB	NFIX	NFKBIL1	NOLC1	NONO	NPHP3	NR2F6	NR3C1	NR4A3	NSD1	NSF	NUDT19	NUDT3	NUFIP2	NUP50	NUP62	NUS1	NXT1	OLFM1	OXR1	OXSR1	PAFAH1B1	PAK4	PANK2	PBX2	PCGF2	PCM1	PCNT	PCYT2	PDE4D	PDHA1	PDLIM4	PDS5B	PDSS2	PDZD8	PEG10	PEX19	PFKFB3	PGRMC1	PGRMC2	PHB2	PHF12	PHF8	PHLDB1	PIAS1	PICALM	PKIG	PLEKHB1	PLEKHF2	POLD3	POLR3D	POM121	PPIF	PPM1B	PPP1CC	PPP1R10	PPP1R14B	PPP2CA	PPP2R3A	PPP2R4	PPP3CB	PPP6R2	PPP6R3	PREB	PREX1	PRKAR1A	PRKCD	PRKG2	PROSC	PRPF18	PRPF40B	PRPS1	PRPSAP1	PRR14	PSMA7	PTBP1	PTCH1	PTEN	PTP4A1	PTPDC1	PTPN14	PTPN4	PUM1	PURB	RAB10	RAB1A	RAB21	RAB22A	RAB28	RACGAP1	RAD21	RAD23A	RAD54L2	RAF1	RALGAPA1	RAP1B	RBBP6	RBFOX2	RBM10	RBM26	RBM33	RBM4	RBM47	RBMX	RCAN3	RCC1	RDX	REXO1	RFX1	RGAG4	RHEB	RHOQ	RIF1	RIMKLB	RLIM	RNF10	RNF139	RNF146	RNF2	RNF24	RNF26	RNF40	RNPS1	ROCK1	RPRD1A	RPS6KA4	RPUSD1	RRAGD	RREB1	RRM1	RSPRY1	RUFY1	RUFY3	RXRB	SAFB	SAFB2	SASS6	SCRN1	SDC1	SDF4	SEC16A	SEC23B	SEMA6A	SENP6	SEPT2	SEPT8	SETD8	SF3A1	SF3B1	SFPQ	SFSWAP	SFT2D1	SFXN1	SH3D19	SH3KBP1	SIAH1	SIRT2	SLAIN2	SLC17A5	SLC25A15	SLC25A3	SLC35A4	SLC46A3	SLCO4A1	SLMAP	SMAD1	SMAP2	SMC3	SMC4	SMEK1	SMEK2	SMG7	SMS	SNX13	SNX17	SNX5	SOBP	SOCS5	SP1	SPEN	SPG20	SPNS1	SPRED1	SPRED2	SREK1	SRM	SRP9	SRRM2	SRSF1	SRSF2	SRSF3	SRSF4	SRSF5	ST3GAL3	ST3GAL6	STAG2	STAMBPL1	STARD7	STRN3	STX10	STX3	SUPT5H	SURF6	SUV420H1	SYNCRIP	SYNE2	TAB2	TAB3	TACC1	TARDBP	TBC1D14	TBC1D5	TCF12	TCP11L1	TDRD3	TET2	TEX264	TGFBR3	THAP1	THAP4	TIA1	TIAL1	TIRAP	TLK2	TM7SF3	TMEM131	TMEM168	TMEM183A	TMEM5	TMEM62	TNFRSF21	TNIK	TNKS2	TNPO1	TNS1	TOB1	TOP1	TOR1A	TOR3A	TP53BP1	TPST2	TRA2B	TRAF3	TRAPPC8	TRIM37	TRIM62	TRIM8	TTYH3	TUBB2A	TUG1	U2AF2	UBE2E3	UBE2J2	UBE2Q1	UBE2Q2	UBE2S	UBE2W	UBE3A	UBIAD1	UBL3	UBQLN1	UBR5	UBTF	UBXN2A	UCP2	UHRF1BP1L	UROD	USF2	USP1	USP10	USP12	USP14	USP24	USP3	USP34	USP46	USP47	USP6NL	USP9X	USPL1	VAMP2	VAPA	VDAC2	VEZF1	WAC	WASF2	WASL	WBP11	WDR13	WDR33	WDR37	WDR43	WDR47	WDR82	WHSC1	WHSC1L1	WIPF2	WIPI2	WTAP	WWTR1	XPO1	XPO6	XPOT	YARS	YBX1	YES1	YTHDC1	YTHDF2	YWHAQ	YWHAZ	YY1	ZBED6	ZBTB11	ZC3H6	ZFAND1	ZFAND5	ZFC3H1	ZFHX4	ZFP91	ZFX	ZHX1	ZMYM5	ZMYND8	ZNF101	ZNF134	ZNF207	ZNF217	ZNF219	ZNF274	ZNF318	ZNF451	ZNF507	ZNF518B	ZNF524	ZNF644	ZNF668	ZNF688	ZNF697	ZNF747	ZNF76	ZNF764	ZNF81	ZNF821
MM074_SOX10-KD	KLF9_extended (725g)	ABCA1	ABCA2	ABCC3	ACTN1	ACTN4	ACTR1B	ACVR1	ADAMTS1	ADAMTSL5	ADAP1	ADCY6	AES	AGPAT2	AGPAT3	AGRN	AHDC1	AKT1	ALDH3B1	AMPD2	ANXA11	AP1S1	AP2A1	AP2A2	APOLD1	ARHGAP21	ARHGAP31	ARHGAP32	ARHGDIB	ARHGEF17	ARHGEF19	ARHGEF2	ARID5A	ARID5B	ARL4C	ARL8A	ARNT	ARPC1B	ASB6	ASH1L	ATP10D	ATP6V0A1	ATP8B2	ATRN	ATXN1	AVIL	AXIN2	B3GNT2	B4GALT3	BAMBI	BASP1	BCAM	BCAR1	BCAS4	BCL11A	BCL2L1	BCL3	BCL6	BCL9L	BDNF	BHLHE40	BLCAP	BMPR2	BPGM	BRD2	BRI3	BZW1	C12orf23	C12orf75	C14orf182	C17orf82	C1QTNF1	C1orf216	C20orf112	C5orf24	C6orf1	C7orf50	C7orf60	CA5B	CACNA1H	CALCOCO1	CAMK2A	CAMK2N1	CAPN1	CAPRIN1	CBLB	CBX4	CBX7	CBX8	CCDC106	CCDC136	CCDC149	CCDC57	CCND3	CCNL1	CCNYL1	CD276	CD34	CD47	CD81	CD97	CDC42EP2	CDH15	CDK16	CDK8	CEBPB	CELF1	CELSR2	CERCAM	CHD4	CHST12	CHST15	CIC	CITED2	CIZ1	CLDN12	CLDN15	CLEC11A	CLIP2	CMIP	CMTM3	CNOT3	CNOT8	COL13A1	COL18A1	COL1A2	COL4A2	COL5A1	COL5A3	COL6A1	COPZ2	CPEB4	CPT1A	CRAT	CREG1	CREM	CRIP2	CSK	CSNK1E	CSNK1G2	CSPG4	CSRNP1	CTDSP2	CTNNA1	CUEDC1	CXXC5	CYBA	CYGB	CYP1A1	CYP24A1	DAG1	DCN	DCTN1	DDAH2	DDIT4	DIRAS1	DKK1	DLG1	DLGAP4	DLL4	DMPK	DMTF1	DMWD	DNHD1	DNMBP	DPYSL2	DTX3	DUSP10	DUSP7	DUSP8	DYRK1A	E2F4	ECE1	EDEM1	EEF1A2	EFHD2	EFNA1	EFNB1	EGFL7	EGR1	EGR3	EHD2	EIF4A2	EIF4G3	ELK4	ELMO2	EMP1	EN2	EPHA2	EPHB4	EPHX1	EPS8L2	ERF	ETV1	ETV3	ETV4	ETV5	EVI5L	EXT1	F11R	FADS1	FAM129B	FAM173A	FAM195A	FAM19A3	FAM20C	FAM53C	FAM65A	FAM65B	FAM89A	FARP1	FBRS	FBXO28	FBXO44	FBXW7	FEM1B	FGFRL1	FHL1	FHOD1	FKBP10	FKRP	FLI1	FLNA	FLNB	FLRT2	FNDC3B	FNIP2	FOSB	FOSL2	FOXO1	FRMD5	FST	FXYD1	FYN	FZD5	GADD45B	GDI1	GIT1	GLCE	GNAI2	GNAS	GPD2	GPRC5A	GPRC5C	GPSM1	GRAMD1B	GRB10	GSK3B	GTF2I	HBEGF	HBP1	HCN2	HDAC5	HDAC7	HDGF	HEBP2	HEG1	HES1	HIPK3	HIST1H2BD	HLA-C	HMG20B	HNRNPA0	HOMER3	HOXB13	HOXC6	HOXC8	HPCAL4	HRASLS	HYAL2	IER2	IER3	IER5L	IGDCC4	IGF1R	IGFBP5	IL11	IL4I1	IL6R	INTS3	INTS6	IQCD	IQSEC2	IQSEC3	IRF1	IRS1	IRX3	ITFG3	ITGA1	ITGA11	ITGA5	ITGA7	ITM2C	ITPR1	ITPRIP	JAG1	JUNB	JUP	KANK2	KCNF1	KCNIP3	KCNN3	KCNN4	KCNQ1OT1	KCTD1	KCTD17	KDM3B	KDM5B	KIAA0232	KIAA0754	KIAA0907	KIAA1217	KIF3B	KIF5B	KIF7	KLF12	KLF13	KLF3	KLF6	KLF9	KLHDC8B	KRAS	KRT7	LAMB3	LASP1	LATS2	LCOR	LDLRAP1	LEF1	LHFPL2	LIF	LINGO1	LMO2	LMO4	LPHN1	LRCH4	LRP1	LRP5L	LRRN4CL	LTB4R	LTBP1	LYN	LYNX1	LYPD6B	LZTS2	MAD2L2	MAF	MAFF	MAFK	MAMLD1	MAP1A	MAP1B	MAP1LC3B2	MAP2K7	MAP3K11	MAP4K3	MAP4K4	MAP7D1	MAPK6	MARK2	MARK4	MB	MBNL1	MBP	MCAM	MCTP2	MEF2C	MEF2D	MFAP3L	MFSD5	MGAT1	MGAT4B	MGEA5	MICAL2	MICALL2	MIDN	MKL1	MKNK2	MLLT3	MMP14	MMP17	MNT	MPG	MPPED2	MSI2	MSL1	MSX1	MTSS1	MXD4	MYCBP2	MYH9	MYPOP	N4BP3	NAB1	NAB2	NBEA	NBL1	NCKAP5L	NCOA3	NCOR2	NCS1	NDRG1	NDST1	NEGR1	NF1	NFE2L2	NFIC	NFIX	NFKBID	NFKBIZ	NINJ1	NLGN2	NLK	NOTCH2NL	NPAS2	NPEPPS	NPTX1	NR1D1	NR2F2	NR3C1	NR4A1	NR4A2	NR4A3	NRCAM	NRG2	NRP1	NTAN1	NTRK1	NUDT3	NUFIP2	NUMB	OAF	OLFML2A	ORAI2	OSBPL10	OSBPL5	OSBPL8	OXSR1	PABPN1	PAK4	PCBP2	PCBP4	PCDH18	PCGF2	PDE4D	PDGFA	PDGFB	PDIA5	PDLIM2	PHLDA3	PICK1	PIK3C2B	PIK3R1	PILRB	PIP5K1C	PITPNC1	PLEC	PLEKHF1	PLIN3	PLK3	PLXNA1	PLXNA2	PLXNB1	PLXNB2	PMEPA1	POLD4	POU2F2	POU3F3	PPARA	PPFIA2	PPFIBP1	PPM1B	PPP1R16A	PPP1R9A	PPP1R9B	PPP2R5B	PPP3CC	PRICKLE1	PRKAA1	PRKCD	PRPF38B	PRR16	PRR24	PRR5	PRR7	PRRC1	PRRG1	PRRX1	PTDSS2	PTER	PTGS1	PTK2	PTMS	PTP4A1	PTPN12	PTPN14	PTPN21	PTPN4	PTPRA	PTPRG	PTPRM	PTPRS	PTPRU	PTRF	PURB	PVRL1	PVRL2	PVRL3	PXN	RAB11FIP4	RAB3A	RAB5B	RAB6B	RAD54L2	RALY	RAPGEF1	RAPH1	RARB	RARG	RASA4	RASD1	RASGRF1	RASGRP2	RASSF8	RBFOX2	RBM47	RBMS1	RDH8	REEP6	RELA	RERE	RGS14	RGS3	RHBDF1	RHBDF2	RHOB	RHOQ	RNF220	RNF24	ROBO2	RPL38	RPP25	RPS19BP1	RPS6KA3	RRAS2	RREB1	RTN4R	RUNX2	RUNX3	S100A16	S100A4	SALL1	SBF2	SBNO2	SCARA5	SCUBE3	SDC4	SEMA4C	SEMA5A	SEMA6B	SENP6	SEPT11	SEPW1	SERTAD1	SESN3	SETBP1	SETD5	SFMBT2	SFRP1	SH2B3	SH3BP1	SH3RF1	SHC1	SIGIRR	SIRPA	SKI	SLC12A7	SLC16A6	SLC17A7	SLC22A18	SLC23A2	SLC2A1	SLC2A11	SLC39A13	SLC41A1	SLC43A2	SLC6A6	SLC7A8	SLITRK2	SMAD3	SMAD7	SMCR5	SMOX	SNAI1	SNAP25	SNTB1	SOBP	SOCS1	SOCS2	SOCS3	SPARC	SPATA13	SPHK1	SPON2	SPRED1	SPRED2	SPRY2	SPRY4	SPTBN1	SRRM2	SSH1	ST20	ST8SIA2	STK24	STK38L	STMN3	STON1	STON1-GTF2A1L	STRBP	STX1A	SULF2	SUPT5H	SUV420H1	SYNGR1	TAB2	TAGLN	TAGLN2	TAOK1	TBC1D8B	TBL1X	TBX2	TBX3	TCEA2	TCF7L2	TEAD1	TEAD2	TFAP2C	TFDP2	TFE3	TGFB2	TGIF1	THBS1	THRA	THY1	TIMP2	TLE3	TMC6	TMEM176B	TMEM2	TMEM55B	TMEM63B	TMEM8A	TMUB1	TMX4	TNFAIP2	TNFRSF1A	TNFRSF21	TNIK	TNK2	TNS3	TOB1	TOB2	TOMM40L	TOX2	TP53BP1	TP53INP1	TRAF3	TRAPPC5	TRIB1	TRIM8	TRIOBP	TSC22D1	TSC22D4	TSHZ3	TSPAN14	TTC3	TTYH1	TTYH3	TYRO3	UBE2H	UBE2J2	UBE2Q1	UBE2R2	UBE4B	UBN2	UNC119	UNC13A	USP42	VAMP2	VASN	VASP	VCL	VEGFA	VGF	VGLL4	VPS37B	WASF2	WDR26	WNT9A	WWTR1	XIAP	YAP1	YPEL2	YTHDF1	YWHAG	ZBTB1	ZBTB4	ZBTB7B	ZC3H11A	ZDHHC8	ZEB2	ZFAND5	ZFP36L1	ZHX3	ZMYM2	ZMYND8	ZNF217	ZNF219	ZNF335	ZNF358	ZNF362	ZNF608	ZNF697	ZNF703	ZNF775	ZNF862
MM074_SOX10-KD	KLF9 (707g)	ABCA1	ABCC3	ACTN1	ACTN4	ACTR1B	ACVR1	ADAMTS1	ADAMTSL5	ADAP1	ADCY6	AES	AGPAT2	AGPAT3	AGRN	AHDC1	AKT1	ALDH3B1	AMPD2	ANXA11	AP1S1	AP2A1	APOLD1	ARHGAP21	ARHGAP31	ARHGAP32	ARHGDIB	ARHGEF17	ARHGEF19	ARHGEF2	ARID5A	ARID5B	ARL4C	ARL8A	ARNT	ARPC1B	ASB6	ASH1L	ATP10D	ATP6V0A1	ATP8B2	ATRN	ATXN1	AXIN2	B3GNT2	B4GALT3	BAMBI	BASP1	BCAM	BCAR1	BCAS4	BCL11A	BCL2L1	BCL3	BCL6	BCL9L	BDNF	BHLHE40	BLCAP	BMPR2	BPGM	BRD2	BRI3	BZW1	C12orf23	C12orf75	C14orf182	C17orf82	C1QTNF1	C1orf216	C20orf112	C5orf24	C6orf1	C7orf50	C7orf60	CACNA1H	CALCOCO1	CAMK2A	CAMK2N1	CAPN1	CAPRIN1	CBLB	CBX4	CBX7	CBX8	CCDC106	CCDC136	CCDC149	CCDC57	CCND3	CCNL1	CCNYL1	CD276	CD34	CD47	CD81	CD97	CDC42EP2	CDH15	CDK16	CDK8	CEBPB	CELF1	CELSR2	CERCAM	CHD4	CHST15	CIC	CITED2	CIZ1	CLDN12	CLDN15	CLEC11A	CLIP2	CMIP	CMTM3	CNOT3	CNOT8	COL13A1	COL18A1	COL1A2	COL4A2	COL5A1	COL5A3	COL6A1	COPZ2	CPT1A	CRAT	CREG1	CREM	CRIP2	CSK	CSNK1E	CSNK1G2	CSPG4	CSRNP1	CTDSP2	CTNNA1	CUEDC1	CXXC5	CYBA	CYGB	CYP1A1	CYP24A1	DAG1	DCN	DCTN1	DDAH2	DDIT4	DIRAS1	DKK1	DLG1	DLGAP4	DLL4	DMPK	DMTF1	DMWD	DNHD1	DNMBP	DPYSL2	DTX3	DUSP10	DUSP7	DUSP8	DYRK1A	E2F4	ECE1	EDEM1	EEF1A2	EFHD2	EFNA1	EFNB1	EGFL7	EGR1	EGR3	EHD2	EIF4A2	EIF4G3	ELK4	ELMO2	EMP1	EN2	EPHA2	EPHB4	EPHX1	EPS8L2	ERF	ETV1	ETV3	ETV4	ETV5	EXT1	F11R	FADS1	FAM129B	FAM173A	FAM195A	FAM19A3	FAM20C	FAM53C	FAM65A	FAM65B	FAM89A	FARP1	FBRS	FBXO28	FBXO44	FBXW7	FEM1B	FGFRL1	FHL1	FHOD1	FKBP10	FKRP	FLI1	FLNA	FLNB	FLRT2	FNDC3B	FNIP2	FOSB	FOSL2	FOXO1	FRMD5	FST	FXYD1	FYN	FZD5	GADD45B	GDI1	GIT1	GLCE	GNAI2	GNAS	GPD2	GPRC5A	GPRC5C	GPSM1	GRAMD1B	GRB10	GSK3B	GTF2I	HBEGF	HBP1	HCN2	HDAC5	HDAC7	HDGF	HEBP2	HEG1	HES1	HIPK3	HIST1H2BD	HLA-C	HMG20B	HNRNPA0	HOMER3	HOXB13	HOXC6	HOXC8	HPCAL4	HRASLS	HYAL2	IER2	IER3	IER5L	IGDCC4	IGF1R	IGFBP5	IL11	IL4I1	IL6R	INTS3	INTS6	IQCD	IQSEC2	IQSEC3	IRF1	IRS1	IRX3	ITFG3	ITGA1	ITGA11	ITGA5	ITGA7	ITM2C	ITPR1	ITPRIP	JAG1	JUNB	JUP	KANK2	KCNF1	KCNIP3	KCNN3	KCNN4	KCNQ1OT1	KCTD1	KCTD17	KDM3B	KDM5B	KIAA0232	KIAA0754	KIAA0907	KIAA1217	KIF3B	KIF5B	KIF7	KLF12	KLF13	KLF3	KLF6	KLF9	KLHDC8B	KRAS	KRT7	LAMB3	LASP1	LATS2	LCOR	LDLRAP1	LEF1	LHFPL2	LIF	LINGO1	LMO2	LMO4	LPHN1	LRCH4	LRP1	LRP5L	LRRN4CL	LTB4R	LTBP1	LYN	LYNX1	LYPD6B	LZTS2	MAD2L2	MAF	MAFF	MAFK	MAMLD1	MAP1A	MAP1B	MAP2K7	MAP3K11	MAP4K3	MAP4K4	MAP7D1	MAPK6	MARK2	MARK4	MB	MBNL1	MBP	MCAM	MCTP2	MEF2C	MEF2D	MFAP3L	MFSD5	MGAT1	MGAT4B	MGEA5	MICAL2	MICALL2	MIDN	MKL1	MKNK2	MLLT3	MMP14	MMP17	MNT	MPG	MPPED2	MSI2	MSL1	MSX1	MTSS1	MXD4	MYCBP2	MYH9	MYPOP	N4BP3	NAB1	NAB2	NBEA	NBL1	NCKAP5L	NCOA3	NCOR2	NCS1	NDRG1	NEGR1	NF1	NFE2L2	NFIC	NFIX	NFKBID	NFKBIZ	NINJ1	NLGN2	NLK	NOTCH2NL	NPAS2	NPEPPS	NPTX1	NR1D1	NR2F2	NR3C1	NR4A1	NR4A2	NR4A3	NRCAM	NRG2	NRP1	NTRK1	NUDT3	NUFIP2	NUMB	OAF	OLFML2A	ORAI2	OSBPL10	OSBPL5	OSBPL8	PABPN1	PAK4	PCBP2	PCBP4	PCDH18	PCGF2	PDE4D	PDGFA	PDGFB	PDIA5	PDLIM2	PHLDA3	PICK1	PIK3C2B	PIK3R1	PILRB	PIP5K1C	PITPNC1	PLEC	PLEKHF1	PLIN3	PLK3	PLXNA1	PLXNA2	PLXNB1	PLXNB2	PMEPA1	POLD4	POU2F2	POU3F3	PPARA	PPFIA2	PPFIBP1	PPM1B	PPP1R16A	PPP1R9A	PPP1R9B	PPP2R5B	PPP3CC	PRICKLE1	PRKAA1	PRKCD	PRPF38B	PRR16	PRR24	PRR5	PRR7	PRRC1	PRRG1	PRRX1	PTDSS2	PTER	PTGS1	PTK2	PTMS	PTP4A1	PTPN12	PTPN14	PTPN21	PTPN4	PTPRA	PTPRG	PTPRM	PTPRS	PTPRU	PTRF	PURB	PVRL1	PVRL2	PVRL3	PXN	RAB11FIP4	RAB3A	RAB5B	RAB6B	RAD54L2	RALY	RAPGEF1	RAPH1	RARB	RARG	RASA4	RASD1	RASGRF1	RASGRP2	RASSF8	RBFOX2	RBM47	RBMS1	RDH8	REEP6	RELA	RERE	RGS14	RGS3	RHBDF1	RHBDF2	RHOB	RHOQ	RNF220	RNF24	ROBO2	RPL38	RPP25	RPS19BP1	RPS6KA3	RRAS2	RREB1	RTN4R	RUNX2	RUNX3	S100A16	SALL1	SBF2	SBNO2	SCARA5	SCUBE3	SDC4	SEMA4C	SEMA5A	SENP6	SEPT11	SEPW1	SERTAD1	SESN3	SETBP1	SETD5	SFMBT2	SFRP1	SH2B3	SH3BP1	SH3RF1	SHC1	SIGIRR	SIRPA	SKI	SLC12A7	SLC16A6	SLC17A7	SLC22A18	SLC2A1	SLC2A11	SLC39A13	SLC41A1	SLC43A2	SLC6A6	SLC7A8	SLITRK2	SMAD3	SMAD7	SMCR5	SMOX	SNAI1	SNAP25	SNTB1	SOBP	SOCS1	SOCS2	SOCS3	SPARC	SPATA13	SPHK1	SPON2	SPRED1	SPRED2	SPRY2	SPRY4	SPTBN1	SRRM2	SSH1	ST20	ST8SIA2	STK24	STK38L	STMN3	STON1	STON1-GTF2A1L	STRBP	STX1A	SULF2	SUPT5H	SUV420H1	SYNGR1	TAB2	TAGLN	TAGLN2	TAOK1	TBC1D8B	TBL1X	TBX2	TBX3	TCEA2	TCF7L2	TEAD1	TEAD2	TFAP2C	TFDP2	TFE3	TGFB2	TGIF1	THBS1	THRA	THY1	TIMP2	TLE3	TMC6	TMEM176B	TMEM2	TMEM55B	TMEM63B	TMEM8A	TMUB1	TMX4	TNFAIP2	TNFRSF1A	TNFRSF21	TNIK	TNK2	TNS3	TOB1	TOB2	TOMM40L	TOX2	TP53BP1	TP53INP1	TRAF3	TRAPPC5	TRIB1	TRIM8	TRIOBP	TSC22D1	TSC22D4	TSHZ3	TSPAN14	TTC3	TTYH1	TTYH3	TYRO3	UBE2H	UBE2J2	UBE2Q1	UBE2R2	UBE4B	UBN2	UNC119	UNC13A	USP42	VAMP2	VASN	VASP	VCL	VEGFA	VGF	VGLL4	WASF2	WDR26	WNT9A	WWTR1	XIAP	YAP1	YPEL2	YWHAG	ZBTB1	ZBTB4	ZBTB7B	ZC3H11A	ZEB2	ZFAND5	ZFP36L1	ZHX3	ZMYM2	ZMYND8	ZNF217	ZNF219	ZNF358	ZNF362	ZNF608	ZNF697	ZNF703	ZNF775	ZNF862
MM074_SOX10-KD	BCLAF1 (702g)	AAAS	AATF	ACBD3	ACIN1	ACTB	ACTG1	ACTR6	ADAM15	AGPAT1	AHSA1	ALKBH3	AMOT	ANAPC4	ANKHD1	ANKRD32	ANKRD44	ANKS1A	ANXA6	AP1B1	AP1M1	APEX2	AQR	ARF1	ARFIP1	ARHGAP15	ARHGAP6	ARHGDIA	ARHGEF1	ARPC1B	ARPC2	ASB1	ASB6	ASCC2	ATM	ATP5H	ATP6V1C1	ATP6V1D	ATP7A	ATXN10	ATXN2	AURKAIP1	AXIN1	AZI2	BANF1	BBS4	BBX	BCLAF1	BDH1	BFAR	BIN3	BRD7	BRD9	BTF3	C11orf24	C11orf57	C11orf73	C12orf10	C14orf119	C15orf41	C19orf25	C1orf52	C21orf67	C3orf38	C5orf34	C5orf55	CAND1	CAP1	CAPZA1	CBLL1	CBWD1	CBWD2	CBWD6	CCDC134	CCDC137	CCDC25	CCDC41	CCDC51	CCDC71	CCDC8	CCT2	CCT7	CD2BP2	CDC123	CDC42SE2	CDK11A	CDK11B	CDK13	CDK5RAP1	CDK9	CDKN2AIP	CFDP1	CGGBP1	CHAC2	CHAF1A	CHCHD5	CHMP6	CIRBP	CLASP1	CLCN2	CLDN14	CLINT1	CLMN	CLTC	CNOT2	CNOT3	COG2	COL11A2	COMMD5	CORO1B	COX10	COX17	COX5B	COX8A	CPSF3	CPT2	CREBZF	CRIPT	CSRP1	CSTF2	CSTF2T	CSTF3	CTAG2	CTBP2	CTR9	CUL4B	CYBRD1	DAXX	DCLRE1C	DCP2	DCTN3	DCTN5	DCUN1D4	DCUN1D5	DDX21	DDX5	DDX55	DDX56	DERL2	DGUOK	DHPS	DHX15	DHX30	DHX34	DHX36	DHX38	DHX8	DLST	DMAP1	DNAJA1	DNAJA2	DNAJC1	DNAJC14	DNAJC2	DNAJC24	DNAJC7	DNMT1	DOCK9	DPH2	DPM1	DPP9	DPY19L1	DSCR3	DYNC1I2	DZIP3	E2F3	E2F4	EDC3	EIF1AD	EIF2A	EIF2B1	EIF2B2	EIF3D	EIF3G	EIF3I	EIF4E	EIF4E2	EIF5A2	ELAC1	ELAC2	ELF2	ELP2	EME1	EMG1	ENC1	ERBB2IP	ERCC3	ERH	ERI2	ERICH1	ESCO1	ETAA1	ETV3	ETV5	EXOC1	EXOC3	EXOC5	EXOC6	EXOSC4	FAM120A	FAM120AOS	FAM168B	FAM188A	FAM192A	FAM200A	FAM200B	FAM53B	FAM60A	FAM96A	FANCD2	FANCI	FASTKD5	FAT1	FBXO22	FBXO34	FIBP	FKBP5	FMN1	FMR1	FNTB	FRA10AC1	FRS2	FTSJ2	FUBP3	FUZ	GABPA	GAR1	GART	GAS2L3	GEN1	GLYCTK	GMPR2	GNAI3	GNG2	GNL2	GNL3L	GOLGA1	GOLGA3	GPATCH2	GPR155	GRK6	GTF2F2	GTF2H1	GTF2H2	GTPBP4	HARS	HARS2	HCCS	HDHD2	HINT1	HJURP	HMG20A	HMGN5	HNRNPD	HNRNPF	HNRNPU	HOXA4	HSBP1	HSP90AB1	HSPA4	HSPBP1	ID4	IDH3B	IDI1	IGF2R	IL1RAPL1	IMP3	INCENP	INF2	INPP5F	INTS1	INTS3	IPO4	ISY1	ITGB1BP1	ITPA	KAT5	KATNAL1	KCNAB2	KCNE4	KIAA0355	KIAA1429	KIAA1524	KIF1A	KIFC1	KIFC3	KLHDC3	KLHDC4	KLHL23	KRBA1	KREMEN1	KRIT1	KRR1	LAS1L	LEPROTL1	LIMD2	LIMK2	LIPT1	LLPH	LMO7	LRRC20	LRRC37A2	LRRC41	LSG1	LSM1	LSM4	LTN1	LTV1	LYRM7	LZIC	MAGED2	MAGOH	MAP3K3	MAP4K2	MAPRE1	MASTL	MBNL2	MBNL3	MCM10	MCM3AP	MCM7	MCM8	MCRS1	MCTS1	MDM4	MEA1	MED18	MED25	MED31	MED8	MEF2C	MEGF9	MEIG1	METTL14	METTL2A	METTL2B	METTL6	MFN1	MFN2	MIS12	MITF	MPDU1	MPPE1	MRPL18	MRPL27	MRPL3	MRPL40	MRPL43	MRPL47	MRPL52	MRPL53	MRPS21	MRPS34	MTIF2	MTIF3	MTMR12	MTMR4	MTPN	MTX2	MTX3	MUTYH	MYO19	NAA35	NACC2	NAV1	NCALD	NCAPD2	NCK2	NDE1	NDUFA13	NDUFB5	NDUFS3	NECAP2	NEDD1	NEDD9	NFATC2	NIF3L1	NIP7	NIPBL	NOC2L	NOC3L	NOL12	NOP10	NOP58	NOSIP	NR2F6	NRAS	NRD1	NUDCD3	NUDT1	NUDT12	NUDT21	NUDT5	NUP107	NUP54	OFD1	OGG1	ONECUT2	OSGEPL1	PABPC5	PAFAH1B2	PAPD4	PATL1	PATZ1	PCYT1A	PDCD11	PEX16	PEX2	PFDN6	PGBD4	PHAX	PHB2	PHF23	PHF5A	PHKB	PHOSPHO2	PICK1	PIH1D1	PIK3R4	PILRB	PLEKHG3	PLEKHH2	PLXNC1	PNPLA4	POLR2C	POLR2H	POLR3D	POM121	POMP	PPAN	PPHLN1	PPID	PPIL1	PPIL2	PPIL3	PPME1	PRKACB	PRPF19	PRPF4B	PRPF6	PRR3	PRR5	PSMA6	PSMB1	PSMB7	PSMC1	PSMC2	PSMD13	PSMD14	PSMD6	PTPN1	PTPN14	PUF60	PUM1	PWP2	RAB11A	RAB32	RAB7A	RAD50	RAE1	RALA	RAP1GAP	RARA	RARS2	RBAK	RBBP8	RBM22	RBM34	RBMS1	RBMS3	RFESD	RFXANK	RGL2	RHOJ	RHOT2	RIOK1	RIOK3	RMND5B	RNASEH1	RNF167	RNF168	RNF20	RNF214	RNF4	RNF6	ROMO1	RPE	RPF1	RPL26	RPL35	RPL36A	RPL6	RPLP2	RPS13	RPS19BP1	RPS21	RPS6	RSL24D1	SAR1A	SART3	SCO1	SCRN3	SDC3	SDCCAG8	SDHAF2	SEC13	SEC31A	SELO	SENP7	SEPT10	SEPT7	SEPT9	SERPINB6	SETD4	SF3A1	SF3A3	SF3B14	SF3B2	SFT2D1	SH2D5	SH3BGRL	SH3GL1	SH3KBP1	SHC4	SHMT2	SKA3	SKIV2L	SLAIN1	SLC25A23	SLC25A4	SLC25A46	SLC30A9	SLC35B2	SLC4A1AP	SLC9A3R1	SLCO4A1	SLU7	SMC6	SMNDC1	SMU1	SNAPC4	SNRPB	SNRPD2	SNRPE	SNX1	SOX5	SPATA5	SPRED1	SRBD1	SRPK2	SRSF5	SRSF6	SSBP1	SSSCA1	STAG2	STAM2	STAMBPL1	STIL	STOML2	SUB1	SUGT1	SUMO1	SUPT16H	SUPT5H	SUPT7L	SYNRG	TAF11	TAF2	TANC1	TAOK3	TASP1	TBC1D16	TBC1D22A	TBC1D5	TBCE	TBP	TBRG1	TBRG4	TCEB1	TCOF1	TCP1	TFB1M	TFB2M	TFCP2	TFDP2	THAP5	THOC5	THUMPD3	TIGD4	TIMM10	TIMM23	TM9SF4	TMEM138	TMEM199	TMEM201	TMEM208	TMEM223	TMX2	TNKS2	TNPO3	TNRC6A	TNS1	TOE1	TOMM20	TOMM40	TOMM70A	TPM3	TPRKB	TPX2	TRAF7	TRAIP	TRAM2	TRAPPC1	TRAPPC4	TRIM11	TRIM44	TRIM73	TRIP12	TRMT112	TRMT2A	TRMT6	TRMT61A	TRMU	TRNT1	TSG101	TSNAX	TSPAN31	TSPAN7	TSR1	TSSC4	TTC1	TTC14	TTF1	TXN2	U2AF2	UBA5	UBAC1	UBE2M	UBE2N	UBE2Q1	UBL5	UBL7	UBR1	UBTF	UFD1L	UGGT1	UGGT2	URM1	USE1	USMG5	USP16	USP39	USP6NL	USP7	USP8	USP9X	USPL1	UTP14A	UTP3	VEZF1	VMA21	VPS25	VPS4B	VPS52	VPS53	VTI1A	WARS	WDR46	WDR55	WDR61	WDR73	XAB2	XRCC4	XRCC6BP1	XRN2	YES1	YWHAB	ZBTB11	ZC3H13	ZDHHC5	ZDHHC6	ZFYVE16	ZKSCAN1	ZKSCAN5	ZMYND11	ZNF101	ZNF184	ZNF22	ZNF227	ZNF235	ZNF24	ZNF276	ZNF292	ZNF410	ZNF485	ZNF557	ZNF598	ZNF622	ZNF697	ZNF7	ZRANB2	ZSCAN12	ZSCAN21
MM074_SOX10-KD	SREBF2 (680g)	AADAT	ABCC4	ABHD11	ABR	ACACA	ACAN	ACLY	ACO2	ACSF2	ACSS2	ACTN1	ACVR1	ACVR1B	ADAM10	ADAMTS1	ADAR	ADARB1	ADCYAP1	ADNP2	AFF4	AGPAT3	AGTRAP	AKAP11	AKAP12	AKAP13	ALDH1A3	AMDHD2	ANGPTL2	ANKRD11	ANKRD12	ANKRD9	ANKS1A	ANO10	ANO5	ANO6	ANTXR1	AP3D1	APC	APLP2	APOLD1	APP	ARHGAP29	ARHGAP32	ARID5B	ARL8A	ARSG	ASXL2	ATL3	ATP11B	ATP11C	ATP2B4	ATP6AP1	ATP6AP2	ATP6V0A1	ATP6V0B	ATP6V1A	ATP6V1H	ATP7A	ATRN	ATXN2	AVL9	B3GALT6	B3GALTL	B3GAT3	B3GNT2	B4GALT1	B4GALT3	BAHD1	BAZ1B	BAZ2A	BHLHE40	BMF	BPTF	BSDC1	BTBD7	BTN3A2	C12orf49	C17orf59	C1GALT1	C1S	C1orf85	C2orf69	CABLES1	CALR	CAMK2D	CAND1	CAPRIN1	CBL	CBLB	CBX6	CCDC144A	CCDC8	CCL3	CCNG2	CD164	CD276	CD47	CD63	CD97	CDH19	CDK12	CDK16	CDKN2C	CDV3	CELF2	CERCAM	CHAF1A	CHID1	CHSY1	CLCN3	CLCN5	CLCN7	CLN5	CLPTM1	CLPTM1L	CLTC	CMTM8	CNDP2	CNIH4	COL18A1	COL4A3BP	COQ2	CPD	CPEB2	CPS1	CPT1A	CREBBP	CREG1	CS	CSE1L	CSNK1G2	CSPG4	CTNS	CTSA	CTSD	CTSO	CUL3	CUL5	CYP51A1	CYTH3	DAAM1	DACT3	DAG1	DCAF15	DCAF7	DCBLD2	DCTN4	DDX3X	DENND5A	DHX32	DICER1	DIP2C	DIRAS1	DNAJA4	DNAJB2	DNAJB9	DNAJC13	DOCK5	DPAGT1	DSTYK	DVL1	DVL2	DVL3	DYRK1A	DYRK2	E2F7	EDEM1	EEF2K	EGFL7	EIF2AK4	EIF4G1	ELOVL1	ELOVL5	ENAH	ENTPD6	EPDR1	EPT1	ERBB2	ERLIN2	ERP29	ERP44	ESYT2	EXOC4	EXTL1	EXTL2	EZH2	FADS1	FADS2	FAM102B	FAM120AOS	FAM134A	FAM13B	FAM167B	FAM198B	FAM19A5	FAM20B	FAM57A	FASN	FAT1	FBXL7	FBXO32	FDFT1	FDPS	FEM1B	FKBP2	FLNA	FN1	FNIP2	FOXK1	FOXK2	FOXM1	FOXRED2	FRMD4B	FRMD8	FSTL1	FUCA2	FZD5	FZD6	GALNT3	GALT	GAS2L3	GAS6	GATAD2B	GBA	GCNT2	GLCE	GLG1	GNAI2	GNAQ	GNB2	GNB4	GNPTAB	GNS	GOLGA3	GOLGB1	GPBP1L1	GPC4	GPC6	GPM6B	GPNMB	GPR137B	GPR56	GPRIN3	GREB1	GRN	GSK3B	GTF3C1	H6PD	HABP4	HDAC5	HERC2	HEXA	HIBCH	HLA-C	HMGCS1	HMOX1	HNRNPD	HP1BP3	HPS3	HRH2	HSD17B12	HSD17B7	HUWE1	HYAL2	HYOU1	IGF2R	ILF3	IMPAD1	INO80D	INSIG1	INTS6	IPO13	IPO7	IRS2	IRX6	ITFG3	ITGA6	ITGA7	ITGB5	ITM2B	ITSN2	JAM3	JOSD1	JPH1	JUND	KANK1	KANK2	KCNN4	KCTD20	KDELR3	KDM2A	KHDRBS1	KHSRP	KIAA0196	KIAA0355	KIAA1009	KIAA1432	KIAA1522	KIAA1715	KIDINS220	KIF13B	KIF1B	KIF3B	KIF3C	KLF13	KLF6	KLF9	KRAS	LAMP1	LAPTM4A	LARGE	LARP1	LBH	LENG8	LGALS3BP	LHFPL2	LIMS1	LIPA	LMLN	LMNA	LPCAT1	LPIN1	LRP8	LRPPRC	LRRC58	LRRC8A	LTBR	LUM	LZTS1	LZTS2	M6PR	MACF1	MAFG	MAP3K10	MAP3K11	MAP4K3	MAP4K4	MAP7D1	MAPK1	MAPK6	MAPKAPK2	MAPKAPK3	MARVELD1	MBNL1	MBTPS1	MCAM	MCFD2	MCM6	MCOLN1	MDFIC	MED13L	MEF2C	MESDC1	MET	METRN	MFHAS1	MFSD5	MGAT1	MGAT4B	MIB2	MIDN	MKRN1	MLEC	MME	MMP14	MSL1	MTCH1	MTMR3	MYH9	MYO10	MYO5A	N4BP2L2	NAGPA	NAMPT	NAV1	NCKAP1	NCS1	NEDD4L	NEU1	NFE2L1	NLGN1	NLK	NPAS2	NPC1	NPEPPS	NPTN	NR4A3	NRP2	NSD1	NUDT3	NUDT9	NUP188	NUP98	OCIAD1	ODF2L	OSBPL1A	OSBPL8	OXSR1	P4HA2	P4HB	PABPC4	PAG1	PANK3	PARVB	PCYT2	PDCD6IP	PDGFB	PDIA4	PDS5A	PDS5B	PDXK	PEAK1	PEG10	PERP	PGPEP1	PGRMC1	PHC3	PHF20L1	PI4KB	PICALM	PIF1	PIGQ	PIGS	PIK3R1	PIP4K2B	PIP5K1A	PKN1	PKN2	PLAT	PLD3	PLEC	PLEKHF2	PLEKHM1	PLEKHM2	PMP22	POGZ	PPM1H	PPP1R10	PPP2R5C	PPP6R3	PPT1	PRDM2	PRDM4	PRKCSH	PRSS23	PSEN2	PSKH1	PTCRA	PTDSS2	PTHLH	PTP4A1	PTPN12	PTPN4	PTPRS	PTTG1IP	PURA	QPCT	QSER1	QSOX2	RAB17	RAB3GAP2	RAB5B	RAB6A	RALGAPA1	RAP2A	RAPGEF6	RASEF	RASSF3	RASSF8	RBBP8	REEP3	REEP4	REL	RERE	RFT1	RGS1	RHBDF2	RHOBTB2	RICTOR	RLIM	RND3	RNF115	RNF128	RNF157	RNF168	RNF19A	RNF213	RNMT	ROBO1	ROCK2	RPP25	RPS6KC1	RRAGD	RRBP1	RTN3	RTN4	SAMD4A	SASH1	SCARB2	SCPEP1	SCRN1	SDF4	SEC11C	SEC23A	SEMA4C	SEPT9	SGK1	SGMS2	SGPP1	SH3D19	SIL1	SIPA1L2	SIRPA	SKA3	SLC12A7	SLC16A1	SLC16A6	SLC1A4	SLC23A2	SLC25A1	SLC25A33	SLC26A6	SLC2A6	SLC30A5	SLC30A7	SLC33A1	SLC35A2	SLC35B1	SLC35B2	SLC35E3	SLC36A1	SLC37A3	SLC38A10	SLC38A2	SLC39A10	SLC39A13	SLC39A14	SLC45A2	SLC4A2	SLC6A15	SLC7A1	SLC7A8	SLCO4A1	SMARCA2	SMCR5	SMG1	SND1	SNN	SNX13	SORBS2	SORL1	SOX10	SOX6	SPAG9	SPNS1	SPPL2A	SPPL3	SPRY2	SPRY4	SPSB1	SPTAN1	SPTBN1	SQLE	SREBF1	SREBF2	SREK1	SRF	SRGAP2	SSR1	ST3GAL2	ST3GAL5	STAG2	STAT6	STK4	STT3B	STX10	STX16	STX3	STX6	STXBP6	SUMF1	SV2A	SYNE2	SYPL1	TAB3	TACC1	TANC1	TBC1D20	TEAD1	TECPR1	TEX2	TFDP1	TGFBR3	THBS1	TLE3	TM9SF3	TMC6	TMCC1	TMCC2	TMED1	TMEFF2	TMEM131	TMEM184B	TMEM194A	TMEM30A	TMEM55B	TMEM62	TMEM63B	TMEM97	TMTC1	TMTC4	TMUB1	TNIK	TNK2	TNPO1	TNRC6B	TOPBP1	TP53BP2	TP53INP1	TPP1	TRIM25	TRIP12	TRPC4AP	TRPM7	TRPV4	TSPAN14	TTC3	TTYH3	TUG1	TXNDC11	TYMP	TYR	UBAP2	UBE2H	UBE2J2	UBE4A	UBN1	UBQLN1	UCP2	UGCG	UNC13A	UNC45A	USP22	USP34	USP51	USP9X	UTP18	UVRAG	VCL	VGF	VLDLR	VPS37B	WASF2	WDR26	WDR47	WDR81	WDR82	WHSC1L1	WIPI1	WIPI2	WLS	WNT9A	WSB1	WWP2	WWTR1	YKT6	YTHDF1	ZBTB40	ZC3H11A	ZDHHC24	ZDHHC7	ZDHHC8	ZFAND5	ZFHX3	ZFP36L1	ZFYVE26	ZMYND8	ZNF292	ZNF598	ZNF703
MM074_SOX10-KD	MITF_extended (643g)	AARS	ABHD11	ACAP2	ACSF2	ACSF3	ACVR1C	ADCK1	ADCK3	ADCY3	ADNP2	ADRM1	ADSS	AEBP1	AFF3	AGAP8	AGPAT1	AGPAT3	AHCYL2	AKAP1	AKAP11	AKAP12	ALDH1A3	ALG14	AMDHD2	AMMECR1	AMMECR1L	AMOT	ANAPC13	ANGPTL2	ANKRD12	ANKRD13A	ANKRD52	ANKRD9	ANLN	AP4M1	APC	APEX1	ARFGEF2	ARHGAP12	ARHGAP15	ARHGEF9	ARL2	ARPC5	ASCC3	ASPSCR1	ATG14	ATG3	ATIC	ATP1A1	ATP6V0D1	ATP6V0E1	ATP6V1A	ATP6V1H	ATP7A	ATXN7L1	B9D1	BACE2	BATF	BAX	BAZ2B	BCL7A	BCOR	BHLHE40	BHLHE41	BLOC1S1	BNC2	BPTF	BUB3	C11orf74	C1GALT1	C1orf174	C20orf27	C2orf49	C5orf51	C6orf211	C9orf156	C9orf69	C9orf85	CA14	CA8	CABLES1	CAD	CAMTA1	CAPN3	CBX6	CCAR1	CCDC132	CCDC43	CD83	CDC42	CDC5L	CDK1	CDK4	CDKN2C	CDYL	CEACAM1	CELF2	CENPP	CEP57	CEP63	CEP72	CEPT1	CES2	CFL1	CGN	CHAF1A	CHD4	CHD6	CHD7	CHIC1	CHKA	CHMP4A	CHN2	CHRNA7	CIZ1	CLCN5	CLCN6	CLCN7	CLDN14	CLPX	CNPY2	COMMD3	COMMD8	COMMD9	COMTD1	COPS7A	CPA2	CPM	CPNE2	CRISPLD1	CROCC	CTAG2	CTBP2	CTNS	CTSK	CUL4A	CUL4B	CUL5	CUTA	CYFIP2	CYTH3	DAAM2	DAZAP2	DBP	DCT	DCXR	DDX19B	DDX3X	DDX5	DEAF1	DENND2D	DENR	DFFA	DHPS	DHX35	DHX36	DHX9	DIP2B	DIP2C	DKC1	DNAJA2	DNAJA4	DNAJC8	DNMT3A	DOCK9	DSCR3	DST	DUSP10	DUSP9	DVL2	EFTUD2	EHMT2	EIF4E	EIF4G1	EIF5A2	EML4	ENO2	ENOX1	EPHA3	ERP29	ESF1	ESR2	FAF1	FAHD1	FAM118B	FAM13B	FAM167B	FAM168B	FAM192A	FAM60A	FAM73B	FANCI	FARSA	FBXL7	FBXO11	FBXO33	FDX1L	FEN1	FGD4	FGF12	FGFR4	FIS1	FKBP5	FMR1	FOXD3	FOXM1	FOXN2	FOXRED2	FXYD6	FYB	G3BP2	G6PC3	GALNT3	GART	GAS2L3	GAS7	GATA4	GATAD2A	GBA	GCNT2	GDF11	GDPD5	GIGYF2	GIT2	GK	GLA	GLYR1	GNB2	GNPDA1	GPAM	GPM6B	GPSM2	GREB1	GTF2H1	GYG1	GZF1	H2AFY	H3F3A	HCFC2	HELZ	HEXIM1	HMGCS1	HMGN2	HMOX1	HNRNPA3	HNRNPC	HNRNPD	HNRNPH2	HNRNPH3	HNRNPM	HOXA3	HOXA4	HOXA7	HOXB4	HOXB7	HPS1	HPS3	HPS5	HSDL1	HSF4	HSPA12A	HSPA8	HSPD1	ICA1	IER5	IFRD2	IGF2BP3	IL16	IL1R2	ILF3	INTU	IRF4	IRS2	IRX6	ITGA6	ITGAE	ITSN2	IVNS1ABP	KANK1	KAT5	KATNAL1	KCNAB1	KCNQ5	KHDRBS1	KHK	KHSRP	KIAA0195	KIAA0922	KIAA1009	KIAA1430	KIAA1715	KIFC3	KRAS	LACTB2	LARP4	LDLRAD3	LETM1	LGI3	LIMK2	LIN52	LITAF	LMNB1	LNX1	LRIG3	LRRC58	LRRC8D	LSM12	LYPD1	LYPLAL1	MAPK4	MAPRE2	MARCH9	MAX	MCF2L	MCM2	MCM7	MDN1	MED28	MEGF9	MEST	METAP1D	MFF	MFHAS1	MFI2	MFN2	MGA	MINA	MITF	MLANA	MLPH	MLX	MMS19	MOCS1	MPV17	MRAS	MRPL27	MST4	MTCH2	MTDH	MTM1	MTUS1	MTX3	MXI1	MYO10	MYO18A	NAA40	NAA50	NAPEPLD	NAT8L	NCALD	NCKAP5	NCL	NDE1	NDUFB6	NEDD4L	NEDD9	NFATC2	NFIA	NFX1	NME2	NNT	NOB1	NOL8	NPM1	NR2C2	NR2F2	NR4A3	NSD1	NTHL1	NUBPL	NUDCD3	NUDT18	NUDT9	NUP188	ODC1	ORC4	OSBPL10	OSBPL1A	OTUD3	P2RX7	PA2G4	PACSIN2	PAK1	PARN	PARVB	PASK	PCM1	PDHA1	PDK2	PEPD	PER3	PET117	PFDN2	PHC3	PHF20	PI15	PI4KA	PIGP	PKN2	PKNOX2	PLA1A	PLEKHA6	PLEKHF2	PLEKHG3	PLEKHH1	PLS3	PLTP	PNPO	POLB	POP5	POU3F1	PPARGC1A	PPFIBP2	PPM1H	PPP1R3C	PPP2R3C	PPRC1	PPT1	PRKCE	PRKCZ	PRPF39	PRPF40B	PRR5	PRR7	PSMB3	PTBP1	PTCH1	PTPDC1	QTRT1	RAB27A	RAB3A	RAB6B	RAB7A	RAB9A	RAD9A	RAI14	RANBP10	RAP1GAP	RARA	RASEF	RAVER2	RBBP4	RBBP6	RBM15	RBM15B	RBMS1	REPIN1	REV1	RFESD	RGL2	RGS12	RMND1	RNF144B	RNF145	RNF182	RNF19A	RNF19B	RNFT2	RNMT	ROR1	RPA1	RPL23	RPS28	RPS6KA5	RRAGB	RUFY3	S100A10	SAR1A	SCARB1	SCFD1	SCOC	SDCBP	SDHB	SEC24B	SEMA6A	SEPT8	SEPT9	SERBP1	SET	SFMBT1	SFTPC	SGK1	SGOL1	SH2D5	SH3BP2	SH3GL1	SH3GLB2	SLC16A1	SLC19A1	SLC23A2	SLC25A1	SLC25A13	SLC25A22	SLC25A23	SLC25A25	SLC25A33	SLC25A36	SLC26A2	SLC35B2	SLC35B4	SLC38A7	SLC39A12	SLC45A2	SLC4A2	SLC6A15	SLC6A8	SLCO4A1	SMAD5	SMC3	SMNDC1	SNAP29	SNRPA	SNX10	SNX2	SNX30	SORBS1	SOX10	SOX5	SOX6	SPG20	SPRED1	SREK1	SRPK1	SRSF3	ST7	STAG1	STAMBPL1	STK16	STMN1	STRBP	STT3A	STX16	STX4	STX6	STXBP1	STXBP6	SUB1	SUCLG2	SUPT16H	SUPV3L1	SYNCRIP	SYNRG	SYTL2	TAF6L	TAF8	TBC1D24	TBC1D5	TBK1	TCEAL1	TCEAL4	TCEAL8	TCF25	TEAD1	TESK2	TEX10	TFAP4	TFDP1	TGFB3	TGFBRAP1	THAP8	THNSL1	THOP1	THUMPD2	TIAM1	TIMM13	TLK1	TMCC2	TMEFF2	TMEM126B	TMEM136	TMEM144	TMEM229B	TMTC2	TNFRSF19	TNPO2	TNRC6B	TOPORS	TRA2A	TRAF3IP2	TRAF4	TRAPPC2L	TRAPPC6A	TRIM37	TRIM59	TRIM63	TRIM73	TRPM1	TRPM7	TRUB2	TSHZ1	TTC37	TTYH2	TUBB	TXLNG	TYR	U2AF2	UBAP2	UBAP2L	UBE2Q1	UBN1	UQCRC2	UROD	USP15	USP28	USP32	USP8	UTP14A	UTP18	UTRN	VEGFB	VILL	VMA21	VPS26A	VPS33A	VPS35	VPS72	VPS8	VRK1	WDR61	WHSC1	WIPI1	XPO1	ZBTB2	ZBTB8OS	ZC3H11A	ZC3H18	ZC3H4	ZFP62	ZFX	ZMAT3	ZNF273	ZNF292	ZNF367	ZNF503	ZNF507	ZNF644	ZNF652	ZNF680	ZNF706	ZNF777	ZNF789	ZRANB2	ZZZ3
MM074_SOX10-KD	MYBL2 (615g)	AARS2	ABCB5	ABCE1	ABHD10	ACADM	ADCK3	ADD3	ADHFE1	AGBL5	AGL	AGPAT1	AHCTF1	AIF1L	AKAP12	AKAP7	ANAPC7	ANK3	ANKFY1	ANKRD39	ANKS1A	ANKS1B	ANP32E	AP1M1	AP1S3	APEX2	ARHGAP11A	ARHGAP11B	ARHGAP19	ARHGAP5	ARID1A	ARL13B	ARL6IP1	ARL6IP6	ARMC1	ARMC8	ASPM	ATAD5	ATG5	ATL1	ATOH8	ATP10A	ATPAF1	AVEN	B4GALNT1	BATF	BBS7	BCDIN3D	BCL2	BDH1	BEST1	BHLHE41	BRCA1	BTN2A2	BUB1	C12orf29	C14orf142	C15orf41	C16orf74	C17orf53	C17orf75	C18orf54	C18orf56	C19orf40	C1orf35	C21orf58	C2orf44	C2orf88	C4orf21	C4orf33	C6orf106	C9orf64	CA8	CABLES1	CAPN3	CASC5	CBR3	CBX5	CCDC36	CCDC43	CCDC58	CCDC77	CCDC88A	CCNB1	CCNB2	CD83	CDC20	CDC25A	CDC25C	CDC27	CDC7	CDCA2	CDCA3	CDCA4	CDCA7	CDK19	CDK2	CDKN1B	CDKN2C	CDKN2D	CECR2	CELF2	CENPA	CENPF	CENPH	CENPJ	CENPL	CENPM	CENPN	CENPP	CENPW	CEP120	CEP135	CEP152	CEP170	CEP250	CEP350	CEP57	CEP76	CGN	CHD7	CHN2	CIT	CKS2	CLCN2	CLSPN	CNOT1	CNOT10	CNOT3	CNTLN	COMMD4	CREBZF	CS	CSRP2	CSTF1	CSTF2T	CTCF	CTDSPL2	CUL1	CYB5A	DAAM2	DACT1	DBF4B	DBP	DCP2	DDX41	DDX50	DEK	DENR	DERA	DFNB31	DGCR8	DGKZ	DHCR24	DHFR	DHX30	DHX35	DHX8	DIAPH1	DIS3L	DLEU1	DLEU2L	DMC1	DMD	DNAJA4	DNAJC9	DOLPP1	DPYSL3	DSCC1	DSN1	DTL	DUS3L	DUT	DVL2	DZIP1L	E2F8	EBAG9	EFCAB2	EFCAB5	EIF5A2	EMB	ENOX1	EPB41L2	EPB41L3	EPS8L1	ERI2	ERLIN1	ETAA1	EXOC6	EXOSC9	EZH2	FAM110A	FAM115A	FAM133A	FAM161A	FAM173B	FAM178A	FAM200B	FAM72B	FAM72D	FAM76B	FAM81A	FAM96A	FANCM	FBF1	FBXO17	FBXO33	FBXO34	FBXO43	FIGN	FIGNL1	FMR1	FRA10AC1	FSTL5	G3BP1	GAB2	GABRE	GALE	GGCT	GINS2	GLI3	GMCL1	GNA11	GNE	GPR85	GPSM2	GTPBP10	GXYLT1	H2AFV	H2AFX	HAT1	HAUS3	HAUS6	HCFC1	HDAC6	HELLS	HIATL1	HIST1H2AJ	HIST1H2BH	HIST1H3G	HJURP	HMGB1	HMGB2	HMGN2	HMGN5	HMMR	HN1	HN1L	HNRNPA2B1	HNRNPF	HNRNPH1	HNRNPL	HNRNPM	HNRNPUL1	HOXA3	HOXA4	HOXA5	HOXB4	HPGD	HPS4	HPS5	HSPA4L	HSPA6	HYAL3	ICK	ID1	ID4	IGF1	ILF3	ING1	IPO5	IPO9	IRF2BP1	IRF4	KANK1	KATNAL1	KAZALD1	KBTBD7	KCNN2	KHDRBS1	KHK	KHSRP	KIAA0430	KIAA1731	KIF22	KLHL25	KPNB1	KRBA1	KREMEN1	KRI1	LANCL1	LARP7	LARS2	LAS1L	LCLAT1	LIN52	LIN9	LMNB1	LONRF3	LRAT	LRRC20	LRRK2	LSM5	LSM6	LYAR	LYRM7	MAD2L1	MAML1	MANSC1	MBNL3	MDC1	MDM1	MDM2	MED14	MED26	MEIG1	METTL10	MFN2	MGAT5B	MICAL3	MIER1	MITF	MLANA	MLYCD	MME	MORN1	MPHOSPH9	MSH5	MTA2	MTERFD3	MTRNR2L1	MTRNR2L10	MTRNR2L2	MTUS1	MUS81	MUTYH	MXD3	MYBL2	MYH10	MYO16	NAA40	NARS2	NASP	NAT6	NAV2	NCALD	NCAPD2	NCBP1	NCKAP5	NEDD1	NEDD9	NEK1	NES	NEU3	NFATC2	NFXL1	NHSL1	NLGN1	NNT	NOP56	NUCKS1	NUDCD2	NUDT11	NUDT4	NUDT6	NUP107	NUP155	NUP205	NUP62	NUP93	OLIG1	ONECUT1	ORC2	ORC6	ORMDL1	OSGEPL1	OSGIN2	OXNAD1	PACSIN3	PAICS	PAK1	PAK4	PARD3B	PASK	PATL1	PCDH9	PCNT	PCYT1B	PDS5A	PFAS	PFKFB2	PGAP2	PGF	PHACTR1	PHF6	PHRF1	PHTF2	PI4K2B	PIF1	PIK3R3	PKN2	PLD1	PLEKHB1	PLEKHG3	PLEKHJ1	PLK1	PLP1	PM20D2	PMP2	POC1B	POLA2	POLDIP3	POLE3	POLR3B	POP5	POU2AF1	PPARGC1A	PPCDC	PPM1D	PPP6R3	PRIM1	PRIM2	PRKACB	PRKCE	PRKG2	PRPF19	PRPF40B	PRR14	PSIP1	PSRC1	PTBP1	PYCARD	QTRTD1	RAB11FIP3	RACGAP1	RAD17	RAD18	RAD51C	RAD54L	RAD9A	RANBP9	RAP2B	RBBP4	RBBP8	RBL1	RBM12B	RBM14	RBM15	RBM23	RBM38	RBMX	RCOR1	RFC3	RFC4	RFC5	RFWD3	RGMA	RGS12	RHEBL1	RIC8B	RMND5B	RNASEH2B	RNF138	RNF26	RNGTT	RNPS1	ROPN1B	RPA2	RPAP3	RPS6KA5	RRM1	RRM2	RTKN	RUFY3	SAC3D1	SAMD13	SAMHD1	SAP30	SART1	SCAPER	SCIN	SCMH1	SDCCAG8	SEMA6D	SENP7	SEPHS1	SEPT4	SERTAD4	SETDB2	SFPQ	SLAIN1	SLAMF9	SLC25A25	SLC25A28	SLC27A4	SLC29A1	SLC37A4	SLC39A12	SLC43A3	SLC7A2	SLC7A5	SMAD5	SMARCAD1	SMARCD2	SMC1A	SMC2	SMS	SMYD2	SNAPC1	SOAT1	SOX4	SOX6	SP1	SPAG1	SPC25	SPIN4	SRBD1	SRPK1	SRSF1	SSH2	ST6GALNAC3	ST7	ST8SIA1	STAG1	STAG3	STAM	STAMBPL1	STIL	STIM2	STMN1	SUV39H1	SYDE1	SYNE2	SYTL2	TAF1	TAF10	TBC1D14	TBP	TBXAS1	TCERG1	TDP1	TDRD3	TESK1	TEX15	TFAM	TFB1M	TFDP2	THAP5	THUMPD3	TMEM107	TMEM143	TMEM170A	TMEM97	TNFRSF19	TNPO2	TOMM40	TOP2A	TOP3A	TPR	TRAF3IP1	TRAF4	TRIM2	TRIM24	TRIM36	TRIM73	TROAP	TSN	TSPAN33	TTC31	TTC37	TTL	TUB	TUBB	TUBGCP3	TXNL4B	UACA	UBE2C	UBE2S	UHRF2	UIMC1	UPF3B	USP1	USP13	USP28	USP51	VDAC3	VRK1	WAC	WDR31	WDR5	WEE1	WRAP53	WWP2	XPO1	XRCC6BP1	YEATS4	YWHAH	ZC3H14	ZC3H3	ZCCHC3	ZCCHC4	ZDHHC12	ZDHHC13	ZFAT	ZFYVE20	ZNF200	ZNF286A	ZNF431	ZNF510	ZNF530	ZNF675	ZNF726	ZNF764	ZNF816	ZNF829	ZW10
MM074_SOX10-KD	MLX_extended (614g)	AARS	AATF	ABT1	ACAP2	ACLY	ACO2	ACSF2	ACSF3	ACTR3B	ADNP2	ADO	AFF1	AKAP11	AKAP12	ALDH3A2	AMDHD2	ANAPC13	AP4M1	APC	APEX1	ARFGEF2	ARHGAP12	ARL2	ARL3	ARL4A	ARPC5	ASNA1	ASXL2	ATF1	ATF7	ATG3	ATG5	ATP5A1	ATP5I	ATP6V0D1	ATP6V1A	ATP6V1C1	ATP6V1G1	ATXN2	AVPI1	AZIN1	BAG4	BAX	BAZ1B	BAZ2B	BCL7C	BHLHE40	BHLHE41	BLOC1S1	BNC2	BOLA1	BPTF	BRD2	BTBD7	BTRC	BUB3	C10orf76	C12orf73	C15orf57	C19orf24	C19orf66	C19orf70	C1orf174	C20orf27	C5orf51	C6orf211	C9orf156	C9orf69	CABLES1	CAND1	CAPN10	CAPN7	CBX5	CBX8	CCAR1	CCDC6	CCND3	CCT8	CD3EAP	CDK10	CDK4	CDKN1B	CDKN2C	CELF2	CENPP	CEP63	CHAF1A	CHCHD3	CHRNA7	CHST10	CIZ1	CKAP5	CLCN5	CLCN7	CLDN14	CLN6	CLTA	CMTM8	CNOT4	CNST	COMMD3	COMMD4	COMMD8	COMMD9	COMTD1	COPS7A	COPZ1	CPNE2	CSK	CSRP1	CTBP2	CUL4B	CUL5	CYTH3	DAZAP1	DAZAP2	DBI	DBP	DCAF11	DCAF13	DCTN4	DDX3X	DDX42	DENR	DEPDC1	DEPDC7	DFFA	DHRS4L2	DHX32	DICER1	DIDO1	DIP2C	DMD	DNAJC13	DNMT3A	DOHH	DPCD	DSCR3	DUSP10	DUSP3	DVL2	DYNC2LI1	EEF2K	EFTUD2	EGLN2	EHMT2	EIF3A	EIF4B	EIF4E	EIF5A	EIF5A2	EML4	ENOPH1	EPB41	EPC1	ERF	ESF1	ETV4	EXOSC5	FAF1	FAHD1	FAM118B	FAM13B	FAM167B	FAM192A	FAM21C	FARSA	FBXL5	FDX1L	FEN1	FIGN	FMR1	FOXC1	FOXM1	FTL	FXYD6	G6PC3	GABARAPL2	GABRE	GALNT3	GALT	GAS2L3	GATA2	GATA4	GCAT	GDI2	GEMIN7	GGA2	GIGYF2	GIPC1	GIT2	GK	GLA	GLYR1	GMFB	GNAL	GNB2	GNL3L	GPAM	GPM6B	GPR56	GSK3B	GTF2E2	GTF2H1	GTF3A	GTPBP1	GZF1	H2AFY	HAGH	HAUS3	HDAC2	HEATR3	HELQ	HERC1	HEXIM1	HEXIM2	HMGN1	HMOX1	HNRNPA1	HNRNPA3	HNRNPD	HNRNPF	HNRNPH2	HNRNPH3	HOXA11	HOXA4	HOXA7	HOXB4	HOXB5	HOXB7	HOXC13	HPS1	HPS3	HPS5	HR	HSPH1	ICA1	IGF2BP3	ILF3	ING1	INO80	INPP5F	IPO13	IPO7	IRF2BP2	KAT5	KCNAB1	KCNG1	KCNS3	KHDRBS1	KHK	KHSRP	KIAA1524	KIDINS220	KLF3	KLF9	KLHDC3	KLHL12	KLHL20	KLHL8	KPNA4	LACTB2	LCORL	LETM1	LIG3	LMNB1	LONP1	LRIG3	LRPPRC	LRRC32	LRRC58	LSM1	LYAR	LYPD1	LZTS2	M6PR	MACROD1	MAP2K6	MAP6D1	MAPK1	MAPK3	MAPRE1	MAPRE2	MAPRE3	MARCH9	MAX	MBNL2	MCCC2	MCM2	MDN1	MEA1	MED28	MED7	MEGF9	MELK	MEPCE	MFF	MGA	MID1	MID1IP1	MITD1	MLLT10	MLX	MORF4L2	MPI	MRPL2	MRPL27	MRPS18B	MRPS18C	MTCH1	MTCH2	MTDH	MTM1	MTX3	MYL12A	MYO18A	NAA50	NAPA	NARF	NAT10	NDNL2	NET1	NFX1	NFYB	NGFRAP1	NHLRC2	NINJ1	NLGN1	NME2	NMNAT1	NOB1	NR2C2	NR2F2	NRBF2	NRIP3	NSD1	NSF	NSFL1C	NTHL1	NUDT11	NUDT19	NUP188	ODC1	OLIG1	ORAI1	OSBPL1A	OSBPL2	OSGEP	OTUD3	PAFAH1B3	PAICS	PAK1	PANK3	PATL1	PATZ1	PC	PCM1	PDCD10	PDHB	PDK2	PELP1	PEPD	PET117	PHF20L1	PHF5A	PI4KA	PI4KB	PIAS4	PICALM	PIGP	PIK3R1	PITX2	PKN2	PKNOX2	PLS3	POLB	POLDIP2	POLE4	POLR3A	PPAPDC1A	PPARGC1A	PPARGC1B	PPM1A	PPM1H	PPP1R10	PPP1R12B	PPP1R14B	PPP1R3C	PPRC1	PRDM2	PRDX6	PRKAR2B	PRKCE	PRPF3	PRR3	PSMB3	PSMD9	PSME3	PTCH1	PTGES2	PUS1	PYCRL	QSER1	QTRT1	RAB11FIP1	RAB27A	RAB3A	RAB3IL1	RAB5A	RAB5C	RAB9A	RABEP1	RABGAP1	RAD23A	RAD9A	RAMP2	RAP1GAP	RBBP4	RBBP6	RBX1	RC3H2	RCAN3	RCHY1	REPIN1	REV1	REXO2	RFESD	RNF115	RNF167	ROBO1	RPA1	RPF2	RPS6KA4	RPS6KA5	RRAGD	RREB1	RUFY1	SAE1	SASH1	SCRN1	SDHC	SEC11C	SEC23IP	SEMA6D	SEPHS2	SEPT2	SEPT4	SET	SF3B1	SF3B14	SFMBT1	SFXN2	SGMS1	SGOL1	SGTA	SH3BP1	SH3GL1	SKAP2	SLAIN2	SLC25A11	SLC25A13	SLC25A19	SLC25A23	SLC25A33	SLC25A36	SLC25A46	SLC35B2	SLC35B4	SLC39A8	SLC45A2	SLMAP	SMC3	SMNDC1	SMYD4	SNAP29	SNIP1	SNN	SNRNP48	SNRPA	SNX16	SNX5	SOX5	SOX6	SPG21	SPRED1	SREK1	SRPK2	SRSF3	ST3GAL5	ST5	STAMBPL1	STK17B	STK40	STRBP	STX16	STX4	STX6	SUPT16H	SYNCRIP	SYNRG	SYTL2	TADA1	TAF12	TAF6L	TAF8	TASP1	TBC1D13	TBC1D20	TBCB	TCEAL1	TCEAL4	TCEAL8	TCERG1	TCF25	TDG	TEAD4	TESK2	TEX10	TFAP4	TFDP1	TGFBRAP1	TGIF2	THAP5	THAP8	THNSL1	THOP1	THRAP3	THUMPD2	TIGD6	TIMM22	TIMM8A	TMC6	TMEM192	TMEM199	TMEM229B	TMEM55B	TNKS2	TNPO2	TNRC6B	TOMM20	TOP1	TRAF3IP2	TRAPPC2L	TRAPPC6A	TRAPPC8	TRIM63	TRIM73	TRIM9	TRUB2	TSHZ1	TSR2	TTC37	TXLNG	TYRP1	U2AF2	UBAP2	UBAP2L	UBE2B	UBE2D3	UBE2E1	UBE2Q1	UBE4B	UBL4A	UBN1	UBXN1	UNC13D	UPF2	UQCRC2	USP15	USP28	USP32	USP6NL	USP7	USP9X	UTP11L	UTP18	UTP20	UTP6	UVRAG	VDAC1	VGLL4	VMA21	VPS72	VRK1	WBP2	WDR17	WDR73	WDR77	WIPF1	WIPI1	WSB2	XPO1	YAF2	YBX1	YWHAQ	ZBTB8OS	ZC3H18	ZDHHC21	ZFP62	ZFR	ZFX	ZNF202	ZNF207	ZNF438	ZNF503	ZNF507	ZNF608	ZNF614	ZNF618	ZNF639	ZNF644	ZNF652	ZNF771	ZZZ3
MM074_SOX10-KD	MXI1_extended (581g)	AARS	ABHD11	ACAP2	ACSF2	ACSF3	ADCK1	ADCYAP1	ADNP2	AFF1	AGAP8	AGPAT3	AKAP1	AKAP10	AKAP11	AKAP12	AKT3	ALDH1A3	AMDHD2	AMMECR1	AMOT	ANAPC13	ANGPTL2	ANKHD1	ANKRD12	ANKRD52	ANLN	AP4M1	APC	APEX1	ARFGEF2	ARHGAP12	ARHGAP15	ARHGAP17	ARHGEF7	ARL2	ARPC5	ARSK	ASNA1	ASPSCR1	ATF7IP	ATG14	ATG3	ATIC	ATP1A1	ATP6V0D1	ATP6V1A	ATP6V1C1	ATP6V1H	ATXN7L1	AUTS2	BATF	BAX	BAZ2B	BEX4	BHLHE40	BHLHE41	BLOC1S1	BMPR1B	BPTF	BTF3L4	BUB3	C15orf57	C1GALT1	C20orf27	C3orf14	C5orf51	C6orf211	C9orf156	C9orf69	C9orf85	CA14	CA8	CABLES1	CAD	CAMK2D	CAMKK1	CAMTA1	CBX6	CBX8	CC2D1B	CCAR1	CCDC132	CD83	CDC42BPB	CDK4	CDKN2C	CDYL	CELF2	CENPP	CEP57	CEP63	CES2	CGN	CHAF1A	CHD6	CHIC1	CHN2	CHRNA7	CHST10	CIZ1	CLCN5	CLCN6	CLCN7	CLK3	CLPX	CLTC	CNPY2	COMMD3	COMMD8	COMMD9	COMTD1	COPS7A	CPM	CPNE2	CPS1	CRISPLD1	CSRP2	CTBP2	CTSK	CTTNBP2	CUL4A	CUL4B	CUL5	CYFIP2	CYTH3	DAAM2	DAZAP2	DBP	DCTN4	DCXR	DDX19B	DDX3X	DEAF1	DENND2D	DENR	DEPDC7	DHPS	DHX35	DIAPH2	DICER1	DIP2C	DNAJC8	DNMT3A	DOCK9	DPY19L3	DSCR3	DST	DUSP10	DUSP9	DVL2	EFTUD2	EHMT2	EIF3A	EIF4B	EIF4G1	EIF5A2	ELOVL2	EML4	ENO2	ENOX1	EPC1	EPHA3	EPHB4	ERF	ESR2	FAF1	FAHD1	FAM118B	FAM129A	FAM13B	FAM149A	FAM168B	FAM178A	FAM192A	FAM19A5	FAM21C	FAM73B	FARSA	FBXO11	FBXO33	FDX1L	FEN1	FGFR4	FHIT	FIS1	FKBP11	FKBP5	FMR1	FNDC3A	FOXD3	FOXM1	FOXN3	FOXRED2	FXYD6	FZD9	G6PC3	GABARAP	GATA4	GATAD2A	GBA	GDF11	GDPD5	GGA2	GIGYF2	GIT2	GK	GLA	GLYR1	GMNN	GNB2	GNG12	GPAM	GPM6B	GPSM2	GTF2A1	GTF2H1	GTPBP1	GZF1	H2AFY	HCFC2	HDAC6	HEXIM1	HMGN2	HMOX1	HNRNPA3	HNRNPD	HNRNPH3	HNRNPM	HOXA3	HOXA4	HOXA5	HOXB4	HOXB5	HOXB7	HPS1	HPS3	HPS5	HSDL1	HSPA12A	HSPD1	ICA1	IFRD2	IGF2BP3	IGF2R	IL16	IL1R2	ILF3	INO80	INTU	IRS2	ITGA6	ITGAE	ITIH5	ITSN2	JARID2	KAT5	KATNAL1	KCNAB1	KCNE4	KCNQ5	KHDRBS1	KHK	KHSRP	KIAA0195	KIAA1009	KIAA1033	KIAA1430	KIAA1715	KIDINS220	KLHL12	KLHL21	KPNA3	LACTB2	LARP4	LIN52	LIN54	LMNB1	LONP1	LRIG3	LRPPRC	LRRC28	LRRC8B	LSM12	LYPD1	LYPLAL1	MAPK4	MAPRE2	MARCH9	MAX	MBNL2	MCF2L	MCM2	MCM7	MED28	MEGF9	MEST	METAP1D	MFF	MFHAS1	MGA	MID1	MLPH	MLX	MMS19	MPV17	MRRF	MST4	MTCH2	MTHFR	MXI1	MYO18A	NAA40	NAA50	NAPEPLD	NCALD	NCKAP5	NCL	NCOA6	NDE1	NET1	NFATC2	NFATC3	NFIA	NFX1	NIPBL	NLGN1	NME2	NMNAT3	NNT	NOB1	NOL8	NOP14	NPAS2	NPM1	NR2C2	NR2F2	NSD1	NUDCD3	NUDT9	NUP188	ODC1	ORC4	OSBPL10	OSBPL1A	OSBPL2	PABPC4	PACSIN2	PAFAH2	PARVB	PASK	PAX6	PCM1	PDK2	PDXDC1	PEPD	PET117	PFDN2	PHC3	PHF20	PI4KA	PICALM	PIGP	PKN2	PKNOX2	PLEKHA1	PLS3	PLTP	PNPO	POP5	PPARGC1A	PPFIBP2	PPM1H	PPME1	PPP1R3B	PPP1R3C	PPRC1	PRKAR2B	PRKCE	PRKCZ	PRPF39	PRPF40B	PRR5	PSMB3	PSMD12	PTCH1	PTPDC1	PTPN1	PTPN14	QTRT1	RAB5A	RAB6B	RAD50	RAD9A	RAI14	RAP1GAP	RARA	RASEF	RAVER2	RBBP4	RBBP6	RBM15	RBM15B	RBM18	RBMS1	RBMS3	RCHY1	REPIN1	REV1	RFESD	RGS20	RMND1	RNF144B	RNF145	RNF182	RNF19B	RNF2	RNFT2	RNMT	ROR1	RPS28	RRAGB	RSPRY1	RUFY3	S100A10	SAMD4A	SBNO2	SCFD1	SDCBP	SEC24B	SEMA6A	SEPT8	SEPT9	SERBP1	SET	SFMBT1	SGOL1	SGTA	SH3BP2	SH3GL1	SIX1	SLC16A1	SLC19A1	SLC23A2	SLC25A1	SLC25A13	SLC25A23	SLC25A25	SLC25A46	SLC35B2	SLC35B4	SLC35E3	SLC38A7	SLC39A12	SLC45A2	SLC4A2	SLC6A15	SLCO4A1	SMNDC1	SMYD4	SNAP29	SNIP1	SNRPA	SNX30	SNX8	SORBS2	SORL1	SOX6	SPPL3	SPRED1	SREK1	SRSF3	ST6GALNAC3	ST7	STAG1	STAMBPL1	STK16	STK17B	STMN1	STRBP	STT3A	STX4	STX6	STXBP1	STXBP6	SUCLG2	SUPT16H	SYNGAP1	SYNRG	SYTL2	TAC1	TADA1	TAF8	TBC1D24	TBC1D5	TBK1	TCEAL1	TCEAL3	TCEAL4	TCEAL8	TES	TESK2	TET2	TEX10	TFDP1	TGFB3	THAP5	THAP8	THNSL1	THOP1	THUMPD2	TIMM8A	TLK1	TMEFF2	TMEM126B	TMEM144	TMTC2	TNFRSF19	TNPO2	TOPORS	TRA2A	TRAF3IP2	TRAPPC2L	TRAPPC6A	TRAPPC8	TRIM37	TRIM73	TRIP6	TRPM7	TRUB2	TSEN2	TTC37	TTLL7	TUBB	TWF2	U2AF2	UBAP2	UBAP2L	UBE2Q1	UBN1	UQCRC2	USP15	USP32	UTP14A	UTP18	VAC14	VMA21	VPS11	VPS26A	VPS33A	VPS35	VPS72	VPS8	VRK1	WDR17	WDR90	WHSC1	WIPI1	XPO1	YES1	ZBTB17	ZBTB40	ZBTB8OS	ZC3H11A	ZC3H18	ZC3H4	ZFP62	ZFR	ZFYVE26	ZMAT3	ZNF292	ZNF367	ZNF462	ZNF503	ZNF507	ZNF574	ZNF644	ZNF652	ZNF703	ZNF706	ZRANB2	ZZZ3
MM074_SOX10-KD	EGR3_extended (580g)	ABHD6	ACSBG1	ADAMTS5	ADAP1	ADCY6	ADORA3	ADRA2A	AGAP1	AGTPBP1	AHDC1	ALDH1A3	AMOTL1	AMPD2	ANGPT1	ANKH	ANO4	ANTXR1	AP2A2	APBB1	APCDD1	APLP1	AQP1	AR	ARF5	ARG2	ARHGAP20	ARHGAP32	ARHGDIB	ARHGEF17	ARHGEF3	ARHGEF40	ARID5A	ARL5B	ARPC2	ARRB2	ARRDC4	ATP10D	ATP11A	ATP13A2	ATP6V1C2	ATXN7L3	B3GNT1	B4GALNT3	BAALC	BAMBI	BCAM	BCL11A	BCL3	BCR	BDNF	BFSP1	BMP8B	BMPR2	BRAF	BSCL2	C10orf54	C12orf73	C14orf182	C16orf45	C17orf82	C20orf112	C2CD2	C4orf47	C9orf9	CA11	CACNA1H	CACNA2D4	CALHM2	CAMK1D	CAMK2N1	CAPN5	CASD1	CASK	CBWD6	CBX4	CCDC102B	CCDC106	CCL2	CD276	CD34	CDH15	CDK8	CDKN2D	CHRM3	CHST1	CHST11	CHST2	CLIP2	CLIP3	CLK4	CLN5	CLSTN3	CMTM8	COL13A1	COL18A1	COL1A2	COL22A1	COL4A1	COL4A2	COL5A1	COL5A3	COL7A1	CPA4	CPE	CPEB3	CRTAC1	CSGALNACT1	CSPG4	CTNNBIP1	CTSW	CTXN1	CXADR	CXXC5	CYP1A1	DCAF12	DCBLD1	DDAH2	DDR2	DENND1A	DGCR5	DGKD	DGKH	DHRS11	DKK3	DLG5	DLL4	DMPK	DMRTA1	DNAJB12	DOCK11	DOCK4	DRD2	DUSP1	DUSP5	DUSP7	DYNC2LI1	DYSF	ECE1	EDARADD	EDEM3	EFNA5	EFNB1	EGR1	EGR3	EHBP1L1	EHD3	ELFN1	ELK4	ELMO2	EML2	EN2	ENDOD1	EPC1	ERAP2	ERMAP	ERO1LB	ETV1	ETV3	EYA1	FAM105A	FAM117A	FAM126B	FAM167A	FAM171A1	FAM178B	FAM20C	FAM43A	FAM46A	FAM65B	FAM98C	FARP1	FBXL19	FBXO17	FBXO18	FBXO2	FBXO36	FBXW7	FCHO1	FERMT3	FEZ1	FGF1	FGFRL1	FHIT	FHL1	FHOD1	FKBP1A	FLI1	FLT1	FMNL3	FOS	FOSB	FOXO1	FRMD4A	FRMD8	FSCN1	FST	FZD1	GADD45B	GAS2L1	GGT7	GLCE	GLIS2	GLS	GLUL	GMFG	GPC1	GPC4	GPC6	GPD2	GPR82	GPRC5C	GPRIN3	GRAMD1B	GRAMD3	GRIK4	GSR	HBEGF	HDAC9	HECTD2	HES7	HEY1	HIAT1	HIPK1	HIVEP3	HOMER1	HOXB2	HPCAL4	HRH2	HTR7	ICAM4	IER5L	IGFBP2	IGFBP5	IGLON5	IL15RA	IL18BP	IL27RA	INPP1	IQCJ-SCHIP1	IQCK	IQSEC3	IRX3	ISM1	ITGA1	ITGA10	ITGA11	ITGA2	ITGA7	ITPRIP	ITPRIPL2	JUNB	JUP	KALRN	KCNIP3	KCNJ14	KCNJ2	KCNK3	KCNN4	KIAA0247	KIAA0513	KIAA0895L	KIAA1432	KIAA1549	KIF7	KLF12	KLF9	KLHDC8B	KLHL2	KLHL4	KRT3	KRT7	LAMB2	LAMB3	LDOC1L	LEF1	LFNG	LGALS9	LIMD1	LINGO1	LMBR1L	LMO2	LMTK2	LONRF3	LPAR6	LPHN1	LPL	LRRC1	LRRC48	LTBP4	LYPD6B	MAGIX	MALT1	MAN1A1	MAP1A	MAP1LC3B2	MAP3K9	MARK4	MAST4	MB	MBD5	MDFIC	ME1	MEF2D	MEGF10	MEIS2	MEX3C	MFSD6	MGP	MICALL2	MLC1	MOCOS	MPPED2	MRC2	MREG	MSL1	MSX1	MTSS1	MXD4	MYLPF	N4BP3	NAB2	NBEA	NELL2	NEO1	NFIL3	NHLH1	NID1	NIPAL1	NKX2-5	NOTCH3	NPPC	NPTX1	NR1H3	NR3C1	NR4A1	NR4A2	NR4A3	NRCAM	NRG1	NRG2	NRGN	NRP1	NRSN2	NTRK2	NUMBL	NXN	OLFML2A	OSBPL5	PALM2	PANK1	PCDH18	PCDH20	PCMTD2	PCNX	PDE1C	PDE4D	PDGFA	PDGFB	PDGFD	PDGFRB	PDK4	PDLIM3	PEBP4	PER1	PEX26	PEX5L	PGM2L1	PGPEP1	PIAS1	PIAS3	PIPOX	PITPNC1	PKD2	PLA2G6	PLCL1	PLK3	PLXDC2	PLXNA1	PLXNA4	PLXNB1	PODNL1	PPAP2A	PPAP2B	PPFIA2	PPIA	PPIC	PPP1R9A	PPP1R9B	PPP2R5A	PPP3CA	PRDX2	PRICKLE2	PRKCH	PRLR	PRR24	PRR7	PRRT2	PRSS35	PTPN13	PTPN21	PTPN3	PTPN6	PTPRN	PTPRU	PVRL1	PVRL3	RAB11FIP4	RAI1	RAPGEF5	RAPH1	RARB	RARG	RASA1	RASA4	RASD1	RASGRF1	RASGRP2	RBM47	RDH5	RDH8	REEP6	RFX3	RGL1	RIN1	RNF128	RNF166	RNF43	ROBO2	RORA	RPL29	RPL38	RTN4R	RTN4RL2	S100A1	S100A6	SATB1	SATB2	SCAMP5	SCARA5	SCUBE3	SCYL2	SDC1	SDC2	SEMA3A	SEMA4C	SEMA5A	SEMA6B	SEMA7A	SERPINI1	SESN3	SETD3	SFMBT2	SH2B3	SH2D2A	SH3PXD2B	SH3TC1	SHROOM1	SHROOM2	SIK2	SIN3A	SIX4	SLC12A5	SLC16A4	SLC20A1	SLC35E4	SLC37A1	SLC43A2	SLC4A4	SLC6A6	SLC9A7	SLCO5A1	SLIT3	SMAD3	SMAD7	SMOX	SNAI1	SNAP25	SNAPC2	SNED1	SNTA1	SNTB1	SOCS1	SOCS2	SORCS1	SP1	SPINT1	SPOP	SPRY1	SPRY4	SSBP2	SSBP3	ST6GALNAC6	ST8SIA2	ST8SIA4	STAT3	STMN3	STON1	STX1A	SUV420H2	SYN1	SYT1	SYTL5	TAC4	TACC2	TAGLN	TBC1D4	TBC1D8	TBX2	TBX3	TCEA2	TCEANC	TEAD2	TET2	TEX264	TGFA	TGFB1	TGFB3	THRA	TINAGL1	TMEFF2	TMEM110	TMEM131	TMEM176B	TMEM42	TNFAIP2	TNFRSF21	TNFSF4	TNKS1BP1	TOB1	TOMM40L	TOPORS	TP53I11	TPM2	TRAM2	TRIB1	TRIM62	TRIM8	TRIM9	TRPV4	TSC1	TSHZ2	TSPAN12	TSPAN9	TTC39C	TTYH1	TTYH3	TWIST1	U2AF1L4	UNC119B	UNC13A	UNC5B	VASP	VCAN	VGF	VIPR1	VPREB3	VSTM2B	VSTM2L	VWA5A	WASF3	WBP1	WLS	WWC3	WWTR1	YPEL2	ZBED6	ZBTB1	ZBTB2	ZCCHC3	ZDHHC8	ZFP36	ZNF219	ZNF467	ZNF606	ZNF668	ZNF710	ZNF783	ZNF821	ZNF827	ZNRF1
MM074_SOX10-KD	SMARCC2 (579g)	ABCC5	ABCF2	ABCF3	ACBD5	ACLY	ACP6	ACTR1A	ACTR6	ADAT1	ADD3	ADIPOR2	ADNP	ADO	ADSS	AGBL5	AHCTF1	AHCY	AHSA1	ALG14	ALKBH4	ANGPTL2	ANKHD1	APH1A	ARCN1	ARHGAP6	ARHGEF9	ARID4B	ARL4A	ARMC1	ARPP19	ARV1	ASTN2	ASXL1	ASXL2	ATF7	ATP6V1B2	ATPAF2	AUP1	BAZ2B	BBX	BCAT2	BCKDK	BCL2L12	BICD2	BIRC5	BOLA1	BRD3	BRD8	BRMS1L	BTF3L4	BUB1B	BUB3	C11orf73	C11orf74	C12orf29	C12orf43	C1orf109	C7orf55	C8orf76	CA8	CADM4	CAND1	CBLL1	CBR4	CBX1	CCDC126	CCDC132	CCDC150	CCDC25	CCDC47	CCDC53	CCDC77	CCDC88A	CCDC88B	CCDC90B	CCNJL	CCT7	CD3EAP	CDC25A	CDC26	CDC40	CDC45	CDC6	CDCA8	CDK19	CDK5	CDKL5	CENPJ	CENPT	CEP170	CEP290	CEP55	CEP57L1	CEP97	CFDP1	CHAC2	CHCHD4	CHCHD6	CHM	CHMP2B	CIAO1	CIRBP	CIZ1	CLCN5	CLCN7	CLINT1	CLPB	CLPX	CLSPN	CNOT1	CNOT4	CNOT6	CNPY4	COMMD9	COPB1	COPS7B	COQ5	CORO7	CPNE1	CPOX	CREBL2	CRNDE	CRNKL1	CRYZL1	CSDE1	CSE1L	CSK	CSNK2A1	CSNK2B	CTBP2	CWC22	DAAM1	DAAM2	DARS	DCAF17	DCAKD	DCTN2	DCUN1D4	DDA1	DDX23	DDX42	DDX49	DFFA	DFFB	DGCR14	DGKZ	DHX30	DHX33	DICER1	DLEU1	DMXL1	DNAJA3	DNAJC17	DNM1L	DOCK9	DPF1	DPM2	DPM3	DSTYK	DTX2	DYNC1I2	DZIP1L	EBAG9	EHMT2	EI24	EMP3	ENOX2	EPB41	ERAL1	ESCO2	ESPL1	EXO1	EXOSC1	EXOSC2	EZH2	FAM129A	FAM133A	FAM178A	FAM185A	FAM65A	FANCG	FASTKD1	FBF1	FBXO48	FEM1A	FEN1	FKBP1B	FKBP4	FLRT3	FMNL2	FNDC3A	FNTB	FOSL1	FUNDC1	FYCO1	GAD1	GALT	GDAP1	GDE1	GGH	GGPS1	GIPC1	GIT1	GK	GLO1	GMPPA	GMPR2	GNB2	GNG12	GPBP1	GRWD1	GSPT1	GSTZ1	GTF3C2	GTPBP8	GTSE1	HAUS1	HAUS6	HCFC1R1	HDAC8	HDGF	HEXIM1	HIRIP3	HNRNPH3	HSCB	HSD17B4	HSPH1	ICK	IFT74	IGF2BP3	IMMT	INCENP	INF2	INO80E	INPP5B	INVS	IPO7	IQGAP3	IRF3	ISCA1	ISG20L2	ITCH	IWS1	JOSD2	KAT2A	KATNAL1	KBTBD6	KBTBD7	KCNE4	KHK	KIAA0368	KIAA1009	KIAA1191	KIAA1328	KIAA1586	KIF20A	KIF2C	KIF3C	KPNA2	KPNA3	KRR1	L3MBTL2	LACE1	LCMT1	LETM1	LIG1	LIN52	LMNB2	LMO7	LPGAT1	LRRC29	LUC7L	LUZP1	M6PR	MACC1	MAD2L1BP	MAP2K6	MCM3	MDC1	MDH1	MDM1	MEA1	MED11	MED15	MED24	MED27	MED29	MEF2C	MEGF9	METTL8	MFN2	MMACHC	MNS1	MPI	MRPL19	MRPL24	MRPL42	MRPL44	MRPL50	MRPS22	MSL3	MTM1	MTMR2	MTR	MTRF1	MXI1	MYNN	MYO1E	N6AMT1	NAP1L1	NARG2	NASP	NAV2	NAV3	NCKAP5	NDUFA3	NDUFV1	NFATC2IP	NKIRAS1	NMT1	NOC2L	NOP10	NOP14	NOP16	NPRL2	NTHL1	NUDCD1	NUDT12	NUDT13	NUP153	NUP205	NUP88	NUTF2	OGFOD1	ORC4	OTUD7B	PAF1	PAFAH2	PANK3	PAQR8	PARP4	PASK	PCGF5	PCGF6	PCM1	PDCD10	PDCD2L	PDE6D	PEG10	PEMT	PEX14	PHACTR4	PHF23	PHYH	PIH1D1	PLCB3	PLEKHA4	PLEKHB1	PMM2	POC1A	POLK	POLR1A	POLR1B	POM121	POM121C	POP1	POU2AF1	PPARGC1A	PPCDC	PPME1	PPP1R7	PPP2R3A	PPP2R3C	PPP6C	PPRC1	PRCC	PRELP	PRIM1	PRKCI	PRKD1	PRKD3	PRMT5	PRMT6	PRPF19	PRPF31	PSMC3	PSMC4	PSMD10	PSMD11	PTPN11	PTPN23	PUF60	PURA	RAB3GAP1	RAB7L1	RAB8B	RAD18	RAD51	RANGAP1	RAP1GAP	RBL1	RBM12	RBM27	RBM41	RBM5	RBM6	RDH11	RNASEH2A	RNF2	RPAIN	RPGRIP1L	RPIA	RPP21	RPP30	RPS6KB2	RRP7A	RRS1	RTN3	RUFY3	SAP130	SAP30	SCAF1	SDCCAG8	SETMAR	SF3A1	SF3B2	SGSM3	SHKBP1	SHROOM4	SIRT2	SKP2	SLC19A1	SLC25A19	SLC35B4	SMARCAL1	SMARCC2	SMC6	SMEK2	SMUG1	SNAPIN	SNRPA	SNTB2	SNW1	SNX1	SNX17	SOX2	SOX6	SPC25	SRCAP	ST3GAL5	ST5	ST6GAL1	ST8SIA1	STAMBPL1	STAU1	SUCLG1	SUGP1	SUPT7L	SYDE1	SYNJ2BP	TAF3	TAF8	TARBP2	TCERG1	TCOF1	TFAP4	TGDS	THAP11	THAP4	THAP8	THEM4	THOC6	THRAP3	THYN1	TIAL1	TIMM22	TJAP1	TMEM109	TMEM11	TMEM138	TMEM161A	TMEM186	TMEM206	TMEM33	TMOD2	TMOD3	TNFRSF19	TNPO2	TNS1	TOE1	TOR1AIP1	TOR1AIP2	TP53	TP53BP1	TPD52	TPM1	TPR	TPX2	TRA2B	TRAF7	TRAK1	TRAK2	TRPV4	TSC2	TSNAX	TSSC4	TTC26	TTC37	TTLL4	TUBA1A	TUFM	TXLNG	TXNDC9	UBAC1	UBAP2	UBE2N	UBE2T	UBE2V1	UBL3	UBL7	UBR2	UCK1	UFSP2	UPF3B	UQCRC2	USP14	USP40	USP48	USP5	UTP11L	VEZT	VKORC1	VPS41	VRK1	WAPAL	WDR12	WDR46	WDR89	WHSC1	WIBG	WNK1	WNK3	WRAP53	WRN	WRNIP1	WWOX	XPO7	YIF1B	ZBTB40	ZC3H11A	ZFC3H1	ZFHX4	ZFR	ZFYVE19	ZMAT5	ZMYM4	ZNF180	ZNF184	ZNF189	ZNF200	ZNF226	ZNF234	ZNF24	ZNF317	ZNF331	ZNF337	ZNF354B	ZNF37A	ZNF449	ZNF451	ZNF513	ZNF567	ZNF691	ZNF697	ZNF704	ZNF829	ZNHIT6	ZUFSP	ZW10
MM074_SOX10-KD	RELB_extended (572g)	A4GALT	ABCC3	ABHD8	ADAMTSL5	ADAP1	ADM	ADM2	ADPRHL2	ADRA2A	AGRN	AHR	AHSA2	AIM2	AKIRIN2	AMPD3	ANKRD10	ANKRD29	APLP1	AQP1	ARMCX2	ARNTL	ARSD	ASPHD1	ATF3	ATF6B	ATG2A	ATMIN	ATP6V0D2	AUH	B3GAT2	B3GNT5	BAALC	BAG2	BASP1	BBC3	BCAS1	BCAT1	BCL2L2	BCL3	BCL6	BCL9L	BCR	BDKRB2	BIRC2	BIRC3	BMF	BMP2	BMP7	BMPR2	BRSK1	BTBD19	BTG3	C11orf96	C12orf23	C14orf182	C14orf28	C15orf39	C15orf48	C17orf49	C1QTNF1	C1R	C1S	C2orf27A	C3	C3orf52	C3orf58	C6orf47	C7orf60	C9orf116	CARD6	CCDC106	CCDC22	CCDC30	CCDC9	CCL20	CCL3	CCL5	CCL7	CCNG2	CD163L1	CD97	CDA	CDC42EP2	CDH11	CHIC2	CHMP4B	CHN1	CHST15	CITED2	CLCF1	CLDN1	CLK1	CMPK2	CNOT6L	CNRIP1	COL13A1	COL19A1	COL4A1	COL6A2	COPZ2	CPE	CPEB1	CPEB4	CPNE7	CRADD	CREB3L1	CREB5	CRTC2	CSF1	CSF2	CSGALNACT2	CSRNP1	CXCL1	CXCL16	CXCL3	CYLD	CYP19A1	CYP1A1	CYP1B1	CYTH2	DAGLA	DBNDD1	DCN	DDX58	DMPK	DNAH11	DNER	DOK1	DRAM1	DTX4	DUSP5	DYRK1B	E2F7	EEF1A2	EFCAB4A	EFNA1	EGFR	EIF2AK3	ELF4	ELFN1	ELOVL7	EML1	EML2	ENPP4	ENTPD1	EPSTI1	ERCC6	ERMAP	ERN1	FADS3	FAM105A	FAM110A	FAM155A	FAM178B	FAM195A	FAM8A1	FANK1	FAR2	FBN1	FBXL2	FGF2	FGF5	FLI1	FLRT2	FOLR3	FOSB	FOXP1	FRMD3	FSTL3	G0S2	GAA	GABARAPL1	GAD1	GALNT12	GALNT9	GBP2	GCH1	GDNF	GEM	GHRL	GNLY	GPR1	GPR176	GPR37	GPR68	GPR84	GPRC5A	GPSM1	GRAMD1B	GREM2	GUCY1A2	H6PD	HBP1	HDAC9	HECW2	HIPK3	HIST2H2BE	HIVEP2	HLA-F	HOMER1	HOMER3	HOXB2	HRASLS	HSBP1L1	HSD3B7	HSPB8	HTR7	HYAL2	ICAM4	ICOSLG	IFITM1	IGDCC4	IL10	IL12A	IL13RA1	IL15	IL15RA	IL17RA	IL1B	IL1RN	IL20	IL32	IL4I1	IL4R	IL6	IL6R	IL7R	IL8	INHBA	INPPL1	INTS9	IQCJ-SCHIP1	IRAK2	IRF1	IRF5	IRF7	IRF9	ISG15	ISM1	ITGA7	ITGAX	JMY	JUN	JUNB	KBTBD2	KCNC3	KCNE1L	KCNG1	KCNK6	KCNN3	KCTD11	KCTD17	KDM6B	KDSR	KIAA1522	KIAA1683	KIFC2	KLC2	KLC4	KLF10	KLF13	KLF5	KLF7	KLHL2	KLHL24	KLHL5	KLK4	KRT15	KRT3	LAMA3	LAMB3	LAMC2	LAPTM5	LARP6	LAT2	LEPR	LGALS8	LIF	LIPE	LLGL2	LMO2	LOX	LRFN4	LRRC2	LTB4R	LTBP1	LTBP4	MADCAM1	MAGIX	MAMLD1	MANBA	MAP1LC3B2	MAPK8IP3	MAPKAPK2	MAPKAPK3	MAST4	MATK	MCF2	MEI1	MEIS3	MET	MFSD2B	MGRN1	MIR146A	MIR3180-4	MMP9	MOGS	MRC2	MSC	MSX2	MTMR14	MUC1	MXD1	MYADM	MYD88	MYEOV	MYL5	N4BP3	NAB1	NAMPT	NDRG1	NFASC	NFIL3	NFKB2	NFKBIA	NFKBIB	NFKBID	NFKBIE	NFKBIZ	NGF	NGRN	NLRC5	NLRP3	NOTCH2NL	NPEPL1	NPTX2	NR1D1	NR4A2	NRG1	NRG2	NTN4	NTRK1	NUS1	OAZ1	OGFR	OPTN	ORAI1	OSBPL5	PAQR3	PAQR5	PARP14	PAX8	PCLO	PDCD1LG2	PDE4A	PGM2L1	PHF1	PHF11	PHF21A	PHLDB3	PHLPP2	PI3	PID1	PIM1	PIP5KL1	PLA2G15	PLA2G4A	PLA2G4C	PLAG1	PLBD2	PLEKHA3	PMAIP1	PMEPA1	PNLIPRP3	PNPLA2	PNPLA6	POU2F2	PPFIA2	PPIF	PPIL6	PPM1A	PPM1B	PPP1R12C	PPP3CC	PRCP	PRKCD	PROCR	PRR16	PRRG1	PRRT2	PRRX1	PSAP	PSD4	PSEN1	PSMD9	PSPN	PTGER4	PTGS1	PTGS2	PTHLH	PTPN12	PTPRH	PTPRR	PTX3	PXDNL	RAB11FIP5	RAB31	RAB33A	RAB3IL1	RABGEF1	RALGDS	RAPH1	RASA4	RASGRP2	RCN3	RECK	RELA	RELB	REP15	RGMB	RGS1	RGS16	RGS2	RGS3	RGS4	RICTOR	RILPL2	RIPK2	RIT1	RNF146	RNU12	RP2	RPS11	RRAS	RSPH1	S100A3	SATB1	SATB2	SCAND1	SCARA5	SCG5	SDC4	SDCBP2	SELT	SEMA4B	SEMA7A	SERPINB2	SERPINB7	SERPINE1	SERTAD1	SH2D2A	SHROOM1	SIGLEC9	SIX5	SLC11A2	SLC12A8	SLC15A4	SLC16A2	SLC29A3	SLC2A5	SLC31A2	SLC36A4	SLC37A1	SLC38A1	SLC39A3	SLC41A2	SLC41A3	SLC6A13	SLC6A17	SLC9A6	SLMAP	SMAD7	SMURF2	SOD2	SPANXN3	SPATA2L	SPHK1	SPINK1	SPINT1	SPP1	SPRR2D	SQRDL	SRP68	SRPX2	SSC5D	STARD10	STARD13	STAT1	STEAP1	STX11	SULF2	SYNGR3	SYNJ2	SYT7	TAP1	TAPBPL	TBC1D1	TBC1D8	TBX3	TCF7	TEP1	TFE3	TFPI2	THAP2	TICAM1	TIFA	TINAGL1	TLCD1	TMEM132A	TMEM173	TMEM214	TMEM217	TMEM42	TMEM54	TMEM88	TMEM91	TMUB1	TNFAIP2	TNFAIP3	TNFAIP8	TNFRSF10B	TNFSF10	TNIP1	TP53INP1	TP53INP2	TPRA1	TPST2	TRADD	TRAF1	TRIM25	TRIM47	TRIM8	TSC22D3	TTC39B	TTC39C	TTLL4	TTYH1	UBE2E2	UBQLN4	UBTD2	UHRF2	UNC13A	USP12	VASN	VEGFC	VEZT	VWA5A	WEE1	WNT5B	WNT9A	WTAP	XAF1	XIRP1	XKR8	YPEL3	ZBTB4	ZC3H12A	ZCCHC14	ZCCHC2	ZDHHC18	ZDHHC8	ZFP36	ZFYVE28	ZNF219	ZNF267	ZNF384	ZNF416	ZNF432	ZNF524	ZNF783	ZP3	ZSWIM4
MM074_SOX10-KD	FOSL1_extended (559g)	AARS	ABCE1	ABLIM3	ACACA	ACAD9	ACD	ACTR1B	ACTR2	AFTPH	AGPAT1	AHI1	AIG1	AKIRIN1	ALDH18A1	ALS2	AMOTL2	ANAPC10	ANGPTL2	ANKRD11	ANKRD9	AP1G1	AP1M1	AP2B1	APBA3	APTX	ARF5	ARFIP2	ARHGEF18	ARHGEF7	ARID5B	ARIH1	ARL4A	ARL4C	ARL4D	ARMC5	ARMCX3	ARRB1	ASB1	ASTE1	ATAD2	ATF3	ATG5	ATP5I	ATXN1L	AVPI1	AZIN1	BACH1	BANP	BBS7	BCAR1	BCAS2	BDP1	BECN1	BICD2	BIN3	BIRC2	BRCA2	BRD2	BRE	BTG3	C11orf1	C11orf24	C11orf30	C12orf39	C12orf44	C12orf5	C12orf73	C16orf52	C1GALT1	C1orf86	C22orf46	C2orf49	C3orf14	C3orf67	C4orf21	C9orf3	C9orf69	CAB39	CAB39L	CACYBP	CALM2	CAMK2D	CAMTA2	CBFB	CBWD2	CBX3	CCDC53	CCDC86	CCNA2	CCND1	CCNI	CCT4	CD2AP	CD2BP2	CD74	CDADC1	CDC14B	CDC5L	CDCA5	CDK2AP2	CDK5RAP2	CDKN1A	CDKN2C	CDR2	CEBPB	CENPE	CENPN	CEP57	CHMP2A	CHST10	CIRBP	CLP1	CNN2	CNTROB	COL12A1	COPS8	CPNE1	CREM	CRKL	CSNK1D	CSNK1G2	CSRP1	CSTF3	CTBP2	CTTNBP2NL	CTU2	CYR61	DAAM1	DAAM2	DAP	DCTN1	DCTN2	DCTN3	DDX10	DDX42	DDX49	DENND5A	DGCR14	DGKZ	DGUOK	DHDDS	DHX40	DIAPH3	DNAJB2	DNTTIP1	DPF1	DTL	DTX2	DUSP10	DUSP14	DUSP3	DYRK1A	E2F3	E4F1	EBF1	EGLN2	EGR1	EHD4	EIF1	ELAVL1	ELK3	ELL2	ELOVL5	EMD	EMP1	EMP2	ERCC1	ERF	ERICH1	ESYT1	ETF1	ETV2	EXO1	EXOSC9	FAIM3	FAM129A	FAM177A1	FAM180A	FAM20B	FAM50A	FAM60A	FAM65A	FAM72A	FAM76B	FAT1	FBRS	FBXO33	FBXO34	FEZ1	FGF1	FGF13	FLRT3	FMNL3	FNDC3A	FOSL1	FOXN3	FSCN1	FTL	FUT8	FYN	G3BP2	GEM	GLOD4	GLYR1	GNB2	GNB4	GNL1	GOLGA2	GOLGA5	GOLGB1	GOLPH3	GPBP1	GPCPD1	GPRC5A	GTF2A1	GTF2F1	GTF2F2	GTF2H1	GTPBP1	HABP4	HAUS5	HCG18	HGS	HMOX2	HN1	HNRNPU	HOXB6	HOXB9	HOXC10	HSPA14	HSPH1	ID3	IDH3G	IER2	IFT20	IFT57	IKBKAP	IKBKB	IL1RAPL1	ING1	INPP1	IRF4	IRX3	IRX6	JOSD1	JOSD2	JUND	KANK1	KCNE4	KCTD1	KIAA0020	KIAA1143	KIF13A	KIF18A	KLC1	KLHL12	LARP1B	LARP7	LCP1	LENG1	LETM2	LITAF	LMO4	LMO7	LOX	LRRC14	LRRC57	LRRFIP1	LSM12	LSM2	LUZP1	LYSMD3	LZTS1	MAFG	MAGOH	MAGOHB	MAOA	MAP2K1	MAP3K13	MAP9	MAPK1IP1L	MAPKAPK5	MAPRE2	MASTL	MBD1	MBD3	MBIP	MBNL2	MCF2L	MCM10	MECR	MED27	MED30	MEF2C	MEOX2	MESDC1	MEX3C	MFN2	MID1	MIDN	MIF	MLF1	MLF2	MLLT10	MMAB	MPV17	MPZ	MRPL14	MRPL2	MRPL4	MRPS36	MRRF	MTHFSD	MYBL2	MYEOV	MYL5	MYL6	MYNN	MYOF	NACAD	NAPA	NARG2	NAT10	NCAPH2	NCBP1	NCDN	NCOA7	NDC80	NDEL1	NDUFA10	NEDD1	NEK1	NFATC2	NFX1	NKX2-5	NOB1	NOC4L	NOLC1	NOTCH2NL	NR1D1	NUBPL	NUFIP1	NUP133	NUP214	NUP35	NUP98	NUPL2	ODF2L	OGDH	OGFR	OLFML3	OPN3	OTUD6B	OXSR1	PAF1	PAFAH1B1	PAK1	PAK1IP1	PARP2	PAX6	PCBP4	PDE4A	PDP1	PDXDC1	PEF1	PGAP2	PGBD4	PLCG1	PLEKHA1	PMAIP1	PMVK	POC1B	POGZ	POLB	POPDC3	POU3F2	PPIG	PPP1R10	PPP1R12C	PPP1R15A	PPP2CA	PPP2R2A	PPP6C	PRPF38A	PRR16	PRR7	PSMB8	PSME3	PTPN14	PTPRK	PTRH1	PURA	PWP1	RAB5A	RABEPK	RACGAP1	RAD23A	RAD51C	RALGPS2	RAP1B	RARA	RASSF1	RASSF4	RBBP8	RBM12	RBM18	RBM23	RBM3	RBM42	RBMS2	RCAN1	RECQL4	REL	RELT	REV1	RFC1	RFFL	RFX1	RGS20	RIC8B	RING1	RNF157	RNF182	RNF20	RNF4	RNF40	RNF7	RNMTL1	RNPS1	RPS6KA3	RRM1	RUNX3	SARNP	SCYL2	SEC23B	SERTAD4	SESTD1	SGSM3	SGTA	SIAH1	SIK3	SIVA1	SKIL	SKIV2L	SLC20A2	SLC25A14	SLC25A25	SLC25A39	SLC29A1	SLC30A9	SLC4A3	SMAD2	SMCHD1	SNRNP40	SNX16	SNX24	SPAG16	SPG21	SPTAN1	SSSCA1	STAG1	STAMBPL1	STARD13	STARD3NL	STAU2	STK17B	STK32C	STX11	STX12	STX5	SUV39H2	TAF10	TBC1D25	TBCC	TBRG4	TDG	TEAD1	TEAD4	TES	TFDP1	TGFB1I1	TGFBRAP1	TGIF1	TINF2	TIPRL	TLE3	TMCO6	TMEM198	TMUB2	TNFAIP1	TNFRSF12A	TOPORS	TPM4	TPT1	TRAF4	TRAF7	TRAP1	TRIM39	TRIM73	TRIOBP	TRIP6	TRMT61A	TRNT1	TSC22D2	TTC1	TUBB2A	TUBB2B	TXNL1	TXNL4B	UAP1	UBA6	UBAP1	UBAP2L	UBASH3B	UBE2B	UBN1	UMPS	UNK	UQCRC2	USP11	USP13	USP24	USP36	UTP23	VAMP3	VAMP5	VDAC3	VEZT	VPS37B	VRK3	WARS2	WDR1	WDR45	WDR47	WDR82	WHSC1	WIPF1	WIPF2	XAB2	XPNPEP3	XRCC2	YIF1B	YTHDF1	YWHAZ	ZC3H18	ZCCHC17	ZFAND2B	ZFAND3	ZFP36L1	ZNF143	ZNF184	ZNF335	ZNF367	ZNF503	ZNF507	ZNF574	ZNF593	ZNF639	ZNRD1
MM074_SOX10-KD	TFDP2 (552g)	ABCB10	ABCB8	ABCC5	ABHD5	ACAA1	ACAP2	ACOX1	ACRC	ADA	ADCY2	ADCYAP1	ADD1	AEBP2	AGBL5	AGFG2	AGL	AGPAT3	AHSA2	AKT3	ALG10	AMPH	ANKHD1	ANKRD46	ANKRD9	ANKS1B	AP1B1	AP3M1	APPL1	ARAP2	ARHGAP10	ARHGAP28	ARHGAP29	ARHGAP42	ARHGEF26	ARHGEF7	ARID1A	ARL6IP6	ARRB2	ASXL2	ATF2	ATF5	ATF7	ATG10	B3GALNT2	B4GALT6	BAIAP2L1	BCKDHB	BCL2	BCL7C	BDH1	BIK	BNC2	BRD7	BRIP1	BRMS1L	BRSK2	BTBD1	BTG3	C18orf56	C3orf70	C9orf40	C9orf72	CA8	CAMKK2	CAND1	CCDC109B	CCDC77	CCDC88C	CCDC91	CCNO	CDC25A	CDC25B	CDC42SE2	CDC7	CDK1	CDK8	CDKN2AIP	CDKN2C	CDKN2D	CDT1	CECR2	CENPH	CENPO	CEP250	CERCAM	CHAF1A	CHD3	CHERP	CHST10	CHSY1	CLDN14	CNOT8	CNST	CNTLN	COBL	COL11A1	COX18	CREBZF	CREM	CRISPLD1	CRTC2	CSNK1G2	CSNK1G3	CSNK2A1	CTDSP1	CTTNBP2	CUEDC1	CYP4V2	DAPL1	DCAF12	DCDC2	DCK	DCP2	DDHD2	DDX59	DDX6	DENND4A	DEPDC5	DFNB31	DGKG	DICER1	DIRC2	DKK2	DLGAP1	DOCK1	DOCK10	DOCK9	DONSON	DPF1	DPF2	DPYSL3	DR1	DUSP16	DUSP22	DUSP9	DUT	DZIP1L	E2F2	E2F3	ECSIT	EHBP1	EIF2AK2	EIF4EBP2	EIF4ENIF1	ELF2	ELMO1	ELOVL6	EN2	EPB41L3	EPC2	EPM2A	ETAA1	ETS1	EXO1	FADS2	FAM110A	FAM115A	FAM122B	FAM124A	FAM149A	FAM19A5	FAM24B	FAM26F	FAM65A	FAM69C	FAM81A	FAM91A1	FAN1	FANCG	FASTKD1	FBXO33	FBXW4	FCHSD2	FEM1C	FERMT2	FEZF1	FGF12	FHIT	FIGNL1	FIZ1	FKTN	FMR1	FNIP2	FOXF2	FOXJ3	FRMD4B	FRYL	FSTL5	FUBP3	FUT10	FXN	FXYD6	GALNT3	GATA2	GCC1	GCHFR	GCLC	GFM2	GGA2	GJA3	GNAQ	GNG4	GPR161	GPR3	GRK5	GTF2A1	HAUS3	HAUS4	HAUS6	HDGFRP3	HIPK1	HIRA	HIST1H2AG	HIST1H2AH	HLTF	HMG20A	HOXA3	HOXA6	HOXB13	HOXB6	HOXB8	HOXC9	HSD17B7	HSPA12A	HSPBAP1	HYAL2	ICMT	IDH2	IGF1R	IMPA2	INF2	ING3	INO80	INPP5F	INTS6	IP6K1	IQCB1	IRX3	ITPKB	JPH1	KATNB1	KCMF1	KCNAB1	KCNQ5	KCNS3	KCTD1	KDM2B	KEAP1	KIAA0141	KIAA0232	KIF15	KIF21A	KIF2A	LAMA1	LARP4	LETM1	LIMS1	LIN54	LMNB1	LPCAT4	LPIN2	LRAT	LRFN3	LZTS2	MAML3	MAPK9	MARK2	MBD3	MCM2	MCM4	MED14	MED26	MED6	MEGF9	MESDC1	METTL2A	MFAP1	MFN2	MGEA5	MMP17	MNT	MORC4	MREG	MSH3	MST4	MTHFD1	MTPAP	MTRF1L	MTX3	MYEF2	MYH14	MYNN	N4BP2	N4BP3	NACC2	NANP	NARF	NBL1	NCAPD3	NCBP1	NCOA2	NCOA7	NDRG3	NEO1	NETO2	NFKBIL1	NFYA	NGRN	NKX2-5	NKX2-8	NNT	NOTCH2NL	NR1D1	NR6A1	NRN1	NSMCE4A	NUP107	NUP153	NUP155	NUP35	NUP50	ODF2L	ONECUT2	ORC1	ORC2	ORC5	OXCT1	PARD6B	PARP14	PARP8	PATL1	PCGF2	PCLO	PCNT	PCYOX1	PDCD4	PER3	PEX10	PEX16	PGP	PHC1	PHIP	PIK3C3	PIK3CD	PILRB	PITPNC1	PITX2	PLCB4	PLCG1	PLCL1	PLD1	PLEKHA1	PLEKHA6	PLEKHF1	PLEKHF2	PLEKHG3	PLEKHH1	PMS1	POLI	POT1	POU2F1	POU3F1	POU5F2	PPAPDC1A	PPARGC1A	PPFIA1	PPIP5K2	PPM1D	PRKCE	PRKD3	PRKRIR	PRR12	PSMC3IP	PTBP1	PTDSS2	PTGES2	PTK2	PTPDC1	PTPN21	PTPN3	PTPN9	PVRL1	PYGO1	QSER1	RABGAP1	RAD54L2	RALBP1	RAP2B	RAP2C	RAPGEF1	RAPGEF5	RASA2	RBM15	RCC2	REEP4	REEP6	REV1	REXO4	RIC8B	RIMKLB	RLIM	RMI1	RNASEH2B	RNF182	ROBO1	ROPN1L	RPP14	RPP25	RRAGD	SAC3D1	SBF2	SCAMP1	SCIN	SCMH1	SCOC	SDHAF1	SEMA6A	SENP1	SENP6	SETD8	SETMAR	SFMBT1	SFXN1	SH3BP2	SH3D19	SHB	SIAH1	SKP2	SLC19A1	SLC25A15	SLC25A40	SLC39A8	SLC41A1	SLC46A3	SLC9A3R1	SLCO5A1	SLFN12	SMAD4	SMARCD2	SMARCD3	SMNDC1	SMURF1	SNN	SNX18	SNX7	SOCS3	SORBS3	SOX13	SP3	SPAG1	SPIN1	SPOPL	SPRED1	SQSTM1	SS18L1	SSBP4	STAMBPL1	STAT5B	STAU2	STK38L	STK39	STON2	STRN	STX11	SUV39H1	SUZ12	SYDE1	TAB3	TAOK1	TAOK3	TBC1D1	TBC1D10B	TBC1D15	TBK1	TCF12	TDRD7	TET2	TFAP4	TFDP1	TFDP2	THAP9	TIFA	TIGD6	TIRAP	TLCD1	TLK2	TMCC2	TMEFF2	TMEM143	TMEM150C	TMEM56	TMPO	TNFAIP8	TNIP2	TOPBP1	TOR2A	TRABD	TRAF3	TRAF3IP2	TRAPPC9	TRIM41	TRMT2A	TRNT1	TRRAP	TSKU	TTBK2	TTK	TYRO3	UBE2E3	UBE2W	UBE2Z	UBQLN1	UBXN7	UHRF2	USP13	VPRBP	VSIG10	WAPAL	WDR47	WDR5	WHSC1	WHSC1L1	WWP1	WWP2	XRCC6BP1	YES1	YWHAZ	ZBED4	ZBTB2	ZBTB7B	ZC3H7A	ZDHHC21	ZFAND1	ZFP62	ZHX1	ZNF101	ZNF280C	ZNF367	ZNF395	ZNF444	ZNF462	ZNF484	ZNF516	ZNF532	ZNF606	ZNF608	ZNF638	ZNF639	ZNF672	ZNF687	ZNF85	ZW10
MM074_SOX10-KD	RELA_extended (501g)	ABCA1	ABHD5	ABHD8	ABI1	ABR	ACSL4	ADAP1	ADM2	AEBP2	AHSA2	AIFM3	AK4	AKAP13	AKIRIN2	AKT2	AMD1	AMFR	AMOTL1	AMPD2	AMPD3	AP1M1	AP2A1	APPL1	ARHGEF2	ARID5B	ARL8B	ASAP1	ASNS	ATF2	ATF3	ATF5	ATF7	ATG16L2	ATP2B4	ATP6V1B2	B3GNT2	B9D2	BANP	BBC3	BCL10	BCL2A1	BCL2L1	BCL2L12	BCL3	BCL6	BCL9L	BDNF	BEX2	BEX4	BIRC2	BIRC3	BNIP1	BNIP3L	BOD1	BRD2	BRI3	BTBD19	C11orf24	C11orf96	C12orf23	C15orf52	C16orf72	C17orf59	C3	CBLB	CCDC149	CCL5	CCNG2	CD70	CDC37L1	CDC42EP3	CDC42SE1	CEBPB	CEBPG	CFL2	CFLAR	CHAC1	CHD2	CHST15	CLIC4	CLIP2	COBL	COL16A1	CORO2B	CPEB4	CPNE7	CREB3	CREB5	CSF1	CSF2	CSMD2	CSNK1G2	CSRNP1	CSRP1	CTBP2	CTDSP2	CXCL1	CXCL3	CYLD	DAPL1	DCUN1D3	DDIT3	DDIT4	DENND4A	DGKI	DHX58	DLGAP4	DNAL4	DPYSL2	DUSP22	DUSP7	EAPP	EBF1	EFHD2	EFR3A	EGFL7	EGFR	EGR1	EHD1	EIF5	ELL2	EPAS1	EPB41	ERF	ERN1	EXT1	EZR	FADS3	FAM114A1	FAM120AOS	FAM129B	FAM53C	FBN2	FBXL12	FBXL3	FBXO18	FBXW11	FEM1C	FERMT2	FHL2	FICD	FOSL1	FOSL2	FOXJ2	FOXO3	FOXP1	FRMD3	FRZB	FSCN1	FYN	GADD45B	GALNT9	GARS	GDNF	GEM	GLIS3	GLRX3	GNPAT	GPR146	GPR176	GPR68	GRAMD1A	GRB10	GRIPAP1	GSK3B	GYG1	GYS1	H1F0	HCST	HDAC5	HERC4	HIVEP1	HIVEP2	HMHA1	HOMER3	HOXB9	HOXC6	HOXC9	HOXD8	HSPA1A	HSPB8	HYAL2	IBTK	ICOSLG	ID2	IFRD1	IL10	IL13RA1	IL1B	IL1R1	IL1RN	IL6	IL6R	IL7R	ILK	ING1	ING2	INHBA	INPP1	INPP5K	IRF1	ITGB8	JOSD1	JUN	JUND	KCNK3	KCNMA1	KCTD11	KCTD17	KCTD5	KDM3B	KDM6B	KIAA1217	KIAA1244	KIAA1522	KLC2	KLF10	KLF11	KLF12	KLF13	KLF5	KLF9	KLHL24	LASP1	LATS2	LDOC1L	LEPREL1	LIF	LMBR1L	LMO4	LOX	LTBP1	LYPLA2	LYRM1	LYSMD3	LZTFL1	MAFG	MAP2K3	MAP7D1	MAPK1IP1L	MAPK6	MAPKAP1	MAPKAPK3	MAPKAPK5	MARK2	MAX	MBD6	MEF2D	MET	METRNL	MID1IP1	MIDN	MINK1	MIR146A	MIR155HG	MNT	MOSPD1	MTMR14	MTMR3	MTSS1	MYADM	MYH9	MYO1C	NAA50	NAB1	NCOA3	NDFIP2	NDRG1	NEK6	NFE2L1	NFIL3	NFKB2	NFKBIA	NFKBIB	NFKBIZ	NGF	NGFR	NINJ1	NLRP3	NOTCH2NL	NR1D1	NR3C1	NR4A2	NRG1	NUS1	OGFR	OPTN	PAPSS2	PAQR5	PARP11	PCMTD1	PDCD1LG2	PDE4A	PDE4D	PDE4DIP	PDLIM5	PDP1	PDXK	PEA15	PELI3	PELO	PHC2	PHF1	PHF12	PHIP	PHLDB1	PI3	PIM3	PJA1	PLAG1	PLAGL2	PLEKHH3	PMAIP1	PMEPA1	POLG	POU2F2	PPAPDC1B	PPM1B	PPP2CB	PRKAG2	PRR16	PRRC1	PRRX1	PSMF1	PTGER4	PTHLH	PTP4A2	PVRL3	PYCR1	QARS	RAB11FIP5	RAB14	RAB1A	RAB31	RAB35	RAB40C	RAB5A	RAB6A	RABGEF1	RALBP1	RALGDS	RALGPS2	RALY	RAPH1	RARG	RASA2	RASSF8	RBPJ	RBPMS	RCAN1	RELA	RELB	RGS20	RHBDF2	RHOB	RHOF	RHOG	RHOQ	RILPL2	RIN3	RIPK2	RLIM	RNF10	RNF181	RNF220	RNF4	RRAS	RSPRY1	S100A2	S100A3	SALL1	SATB2	SAV1	SBSN	SCHIP1	SCOC	SDC4	SEC24A	SELK	SERINC2	SERPINB2	SERPINB7	SERTAD2	SESN2	SETD7	SGK1	SH2B3	SH3GL1	SHMT2	SIAH1	SLAIN2	SLC12A5	SLC20A2	SLC25A25	SLC2A13	SLC31A2	SLC39A13	SLC7A1	SMAD3	SMAP2	SNAP23	SND1	SNX11	SNX12	SNX21	SPRED2	SPSB1	SQRDL	STARD13	STARD3	STARD4	STAT1	STC2	STK16	STK38L	STX11	STX12	STX1A	STX3	STXBP1	SYN3	SYNC	SYNE1	SYS1	SYT11	TAB2	TANK	TBC1D10A	TBC1D15	TBC1D23	TFE3	TGIF1	TICAM1	TJP2	TLE1	TLN1	TMEM54	TMEM57	TMTC1	TNC	TNFAIP2	TNFAIP3	TNFAIP8	TNFRSF1B	TNIP1	TNIP2	TNS3	TOM1	TP53BP1	TPD52L2	TRAF1	TRAF3	TRIB1	TRIB3	TRIM47	TRIM69	TRIM8	TRIO	TRIOBP	TSPAN1	TTC39B	TYK2	UAP1	UBE2E1	UBE2E2	UBE2E3	UBE2M	UBE2Z	UBXN6	USP11	USP2	UVRAG	VANGL1	VAPA	VGLL4	VIM	VPS37B	VPS37C	VSTM2L	VWF	WBSCR27	WDR37	WDR41	XKR8	YPEL5	YY1AP1	ZBTB1	ZBTB43	ZBTB7A	ZC3H12A	ZC3H6	ZFP36	ZMIZ1	ZNF217	ZNF365	ZNF622	ZNF644	ZNF668	ZP3	ZSWIM6	ZYX
MM074_SOX10-KD	CEBPB_extended (489g)	ABHD6	ABR	ACAP3	ACTN1	ACTR1B	ACVR1B	ADAMTS5	ADAP1	ADARB1	ADM	AGRN	AHDC1	AHR	AK4	ANGPT1	ANKRD40	AP4E1	APOLD1	ARHGAP24	ARHGEF17	ARID3A	ARID5B	ARIH1	ARL4C	ARL5B	ARL8B	ARMCX3	ARRDC3	ATF3	ATG7	ATP2B4	ATP6AP1	ATXN1	ATXN7L3	BCL6	BDNF	BHLHE40	BLID	BMP1	BNIP3L	BRAF	BTBD9	BTG1	C10orf118	C12orf23	C12orf49	C14orf28	C1QTNF1	C1R	C1S	C3	CAMK2N1	CAPN1	CASC3	CBX4	CBX7	CCL3	CCND1	CCNG2	CDC42EP3	CDH11	CDK2AP2	CDKN1A	CEBPB	CEBPG	CFL2	CFLAR	CHAC1	CHMP1B	CHST11	CHST15	CITED2	CLCF1	CLDN12	COL13A1	COL5A3	COQ10B	CORO2B	CPEB2	CPEB3	CPT1A	CREB5	CRELD1	CRLS1	CRTAC1	CRTC1	CSNK1E	CSPG4	CTDSP1	CTDSP2	CTNNBIP1	CUEDC1	CXADR	CYGB	CYR61	DAD1	DCUN1D3	DDIT3	DDIT4	DEDD	DENND5A	DLG3	DLGAP4	DLL4	DLX1	DMRTA1	DPYSL2	DRAM1	DTX4	DUSP1	DUSP16	DUSP8	DVL1	E2F7	EBF1	EEF1B2	EGFR	EHD1	ENPP2	EPAS1	ERRFI1	ESRRA	FADS2	FAM109A	FAM110A	FAM129B	FAM53C	FBXO32	FBXW7	FERMT2	FGF1	FHL1	FHOD1	FLNA	FLOT1	FMN2	FNIP1	FOLR3	FOS	FOSB	FOSL1	FOSL2	FOXO3	FOXP1	FST	FTH1	FYN	G0S2	GDNF	GEM	GLG1	GLIS3	GNAI1	GNG11	GPR137	GSK3B	GUCY1A2	GYS1	H1FX	HDAC5	HDAC9	HEBP2	HECW2	HERC4	HERPUD1	HES7	HIPK1	HIPK3	HIST1H2BN	HIVEP2	HM13	HOMER3	HOXB9	HOXC6	HOXC9	HPCAL4	HS2ST1	HTRA1	IER2	IER5L	IFNGR2	IGFBP3	IL1B	IL1RN	IL24	IL6	IL6R	INHBA	INPP1	IRF5	IRS1	IRX3	ITGA1	ITGA11	ITGA2	ITGA5	ITM2B	ITPR3	JUN	JUND	KDM4B	KDM6B	KIAA0232	KIAA0247	KIAA1199	KIF3B	KLF12	KLF2	KLF4	KLF5	KLF6	KLF9	KLHL24	KPNA4	KRT10	KYNU	LATS2	LCAT	LEMD1	LHFPL2	LMO4	LONRF3	LOX	LOXL2	LRRC48	LYRM1	LYSMD3	LZTFL1	MAGI1	MAMLD1	MAP1B	MAP2K3	MARCH8	MAST3	MAST4	MCL1	MED13	MED30	MET	MGEA5	MID1IP1	MKLN1	MKNK2	MLC1	MLLT3	MMP1	MNT	MPG	MPP3	MRC2	MSL1	MSX1	MSX2	MTF1	MXD1	MXD4	N4BP3	NAB1	NADK	NBR1	NCOA3	NCS1	NDRG1	NEGR1	NEK7	NF1	NFATC2IP	NFE2L2	NFIL3	NFIX	NFKBIA	NFKBIZ	NLGN2	NLRP3	NPPC	NR1D1	NR4A1	NR4A2	NR4A3	NRCAM	NRG1	NRG2	NUMBL	OAZ1	OGT	OLIG2	OSMR	OTUD5	PALM2	PAN3	PANK1	PARD6B	PBXIP1	PCDHB14	PCGF2	PCK2	PDE1C	PDE4B	PDE4D	PDK4	PDS5A	PDXK	PELO	PER1	PFN1	PGM2L1	PHACTR2	PHF12	PHLDA3	PHLPP2	PID1	PIP5KL1	PITPNA	PKIB	PLA2G4A	PLCD3	PLEKHA1	PLK3	PLXNA2	PMAIP1	PMEPA1	PPAPDC1B	PPARD	PPARG	PPFIA2	PPM1B	PPP1R15B	PPP1R9B	PPP2CA	PPP2R5A	PPP3CA	PRKAG2	PRKG1	PRR5	PRRC1	PTGS2	PTMS	PTP4A1	PTPN12	PTPRN	PTPRS	PTPRU	PTX3	RAB6A	RABGEF1	RAC2	RAPH1	RARG	RASAL2	RASGRF1	RASGRP2	RASGRP3	RASSF8	RB1CC1	RBPJ	RBPMS	RCE1	RECK	RELB	RERE	REST	RGMB	RGS1	RGS3	RHOB	RHOBTB3	RHOQ	RIN3	RNF128	RNF149	RNF44	RORA	RRAS2	RREB1	RSU1	RTN2	RUNX1	SALL1	SBSN	SCG2	SCHIP1	SCN3B	SEP15	SEPHS2	SERPINE1	SERTAD2	SESTD1	SETD7	SGMS2	SH2B3	SH3GL1	SHOX2	SIAH1	SIK3	SIRPA	SIX5	SLC12A6	SLC1A5	SLC22A15	SLC22A4	SLC25A25	SLC30A1	SLC35D1	SLC38A2	SLC7A11	SMAD3	SMAD7	SMCR5	SMTN	SPOP	SPRED2	SPTLC2	ST8SIA4	STC2	STK38L	STON1-GTF2A1L	STX11	STX1A	SULF2	SYN1	TAB2	TAC4	TACC2	TAGLN	TBL1X	TBX2	TFE3	TFPI2	TGFBR2	TGIF1	THRA	THY1	TJP1	TJP2	TMED1	TMEM104	TMEM158	TMEM30A	TMEM39A	TMEM57	TMEM62	TMEM91	TNFAIP2	TNFAIP3	TNFSF14	TNKS1BP1	TNRC18	TOB1	TOP1	TPCN1	TPD52L2	TPM1	TPRG1L	TRIB1	TRIB3	TRIM8	TUBA4A	TWIST2	UBE2B	UBE2E2	UBE2F	UBE2H	UBQLN2	USF2	USP36	VAMP1	VASN	VEGFA	VGLL4	VSTM2L	WEE1	WNT5A	XKR8	XPO6	YAP1	ZBTB43	ZBTB7A	ZDHHC2	ZFAND2A	ZFAND2B	ZFP36L1	ZHX2	ZMIZ1	ZNF219	ZNF384	ZNF428	ZNHIT2	ZSWIM4	ZYX
MM074_SOX10-KD	E2F1_extended (472g)	ACAP1	ADCY1	AGBL3	AHNAK2	ALMS1	ANKRD32	ANKRD9	APEX2	APLF	ARHGAP11A	ARHGAP11B	ARHGEF10	ARL13B	ASF1B	ATAD2	ATAD5	ATOH8	ATP10A	AURKB	AVEN	B4GALT6	BAI2	BARD1	BCL7A	BLM	BRCA1	BRCA2	BRI3BP	BRIP1	BRPF1	BRSK2	BTBD6	C11orf82	C16orf59	C16orf93	C18orf54	C19orf40	C19orf48	C1orf112	C21orf58	C22orf29	C2CD3	C4orf21	C4orf33	C5orf34	C5orf42	C8orf48	CABLES2	CAMK4	CASC5	CASP2	CASQ2	CCDC14	CCDC148	CCDC15	CCDC150	CCNE2	CDC25A	CDC45	CDC6	CDCA4	CDCA5	CDCA7	CDCA7L	CDCA8	CDH2	CDK11B	CDT1	CECR2	CENPB	CENPBD1	CENPI	CENPJ	CENPK	CENPL	CENPO	CENPP	CENPQ	CEP152	CEP250	CEP97	CHAC2	CHAF1A	CHAF1B	CHEK1	CIB2	CIT	CKAP2L	CLMN	CLSPN	CNNM3	CNOT6L	CNTLN	CNTROB	COBL	CSMD1	CTDSPL2	CYB5RL	DACT1	DARS2	DBF4B	DCLRE1B	DDX11	DDX51	DEPDC5	DGCR8	DHFR	DHTKD1	DIS3L2	DLEU2L	DMC1	DMD	DNA2	DNAJC9	DPF1	DPY19L1	DPY19L2	DSN1	DTL	DUS1L	E2F1	E2F2	E2F8	EDA2R	EEPD1	ENO2	EPHB4	EPM2AIP1	ERCC6L	ERI1	ESCO2	ESPL1	ESR2	EVL	EXO1	EXOG	EXOSC9	EYA4	EZH2	FAM111A	FAM111B	FAM149A	FAM19A3	FAM24B	FAM57A	FAM72B	FAM72D	FAM83D	FANCA	FANCB	FANCE	FANCG	FANCI	FARP1	FBF1	FBXO48	FBXO5	FEM1A	FEN1	FGD1	FIGNL1	FIZ1	FKBP5	FKBPL	FNTB	FOXK2	FOXRED2	FSIP1	FXYD1	FYCO1	GABPB2	GAS1	GEMIN4	GEN1	GINS1	GINS2	GINS3	GINS4	GJC1	GLI3	GMNN	GNAO1	GNAZ	GPC2	GPR153	GPRIN1	GRHL1	GSTCD	HAUS2	HAUS3	HAUS4	HAUS8	HDAC6	HDGFRP3	HELLS	HEXDC	HIRIP3	HIST1H1A	HIST1H1B	HIST1H1C	HIST1H1D	HIST1H1E	HIST1H2AH	HIST1H2AJ	HIST1H2AL	HIST1H2AM	HIST1H4C	HIST1H4E	HIST2H2AC	HJURP	HMGB2	HSPA6	HTT	ICMT	ID3	IER5	IGF1R	INTS7	IPO9	KATNB1	KCTD2	KCTD6	KDM2B	KIAA1009	KIAA1731	KIAA1841	KIF15	KIF18A	KIF18B	KIF1C	KIF22	KIFC1	KITLG	KLF11	KLHL22	KLHL23	KREMEN2	KRTAP5-2	LARGE	LIG1	LIN9	LLGL1	LMCD1	LRRC20	LRRC26	LRRC45	LRRC8A	LRRK2	LRTOMT	LSM11	MAP3K6	MAPK4	MBD3	MBOAT1	MCM10	MCM2	MCM3	MCM4	MCM5	MCM6	MCM7	MCM8	MDC1	MEST	MLLT4	MMACHC	MMS22L	MND1	MNS1	MPHOSPH9	MPND	MSH2	MT1A	MTMR10	MYBL1	MYBL2	MYO16	MYO19	N4BP2	NBPF15	NCKIPSD	NEDD1	NEIL3	NET1	NFATC2IP	NRBP2	NRSN2	NT5DC2	NUDT12	NUP153	NUP155	NUP62	NUP85	NUP88	ONECUT2	ORC1	ORC6	PAK1	PAQR4	PARP2	PASK	PBX3	PCNA	PDZD4	PEAK1	PFAS	PHF10	PKMYT1	PLCB3	PLCE1	PLCG1	PLEKHG2	PLEKHH2	PLK4	PM20D2	PMS1	POC1A	POLA2	POLD1	POLD3	POLE	POLE2	POLQ	PRDM7	PRELID2	PRIM1	PRKAR2B	PRPS2	PRR22	PRRG4	PSCA	PSG4	PSMC3IP	PTCD2	PTPRF	RAD51	RAD51AP1	RAD54B	RAD54L	RAD9A	RAPGEF6	RAVER2	RBBP8	RBL1	RBM12B	RBM38	RECQL4	RELT	RFC3	RFC4	RFESD	RFWD3	RFX2	RGMA	RHEBL1	RHPN2	RIBC2	RMND1	RNF168	RNF219	RNFT2	RNPEPL1	RRM1	RRM2	RTKN2	RTN4R	RUSC1	S100PBP	SAC3D1	SAMD1	SASS6	SCN1B	SDC1	SFI1	SFMBT1	SGOL1	SH2B1	SIPA1	SKA1	SKA3	SLC24A1	SLC25A19	SLC25A40	SLC26A4	SLC2A10	SLC35F1	SMO	SMYD4	SNAPC4	SORL1	SOX13	SPAG1	SPANXN2	SPIN4	SPOPL	ST8SIA6	STAP2	STIL	STK32A	STRN4	STXBP5	SV2A	SYNE2	TBX19	TCF19	TEAD4	TECPR1	TFDP1	TIFA	TIMELESS	TIPIN	TMCC2	TMEM107	TMEM179	TMEM201	TMEM39B	TMSB15A	TOE1	TOP2A	TOP3A	TOPBP1	TRAPPC10	TRIM73	TRPV4	TSPAN33	TTC12	TTC38	TTI1	TTL	TTLL12	TTLL5	TUB	TXNDC16	TYMS	UBA7	UBR7	UCK1	UNG	USP1	USP30	USP31	USP49	VPS18	VRK1	WDHD1	WDR31	WDR53	WDR62	WDR76	WDR90	WEE1	WHSC1	XRCC1	XRCC2	XRCC3	XYLB	YEATS4	ZBTB8A	ZDHHC21	ZFP36L2	ZMYND19	ZNF282	ZNF367	ZNF445	ZNF519	ZNF536	ZNF620	ZNF625	ZNF629	ZNF726	ZWILCH	ZWINT
MM074_SOX10-KD	RELB (462g)	A4GALT	ABCC3	ADAMTSL5	ADAP1	ADM	ADRA2A	AGRN	AHSA2	AIM2	AKIRIN2	AMPD3	ANKRD10	AQP1	ARMCX2	ARNTL	ATF3	ATF6B	ATG2A	ATP6V0D2	AUH	B3GAT2	B3GNT5	BAALC	BAG2	BASP1	BBC3	BCAS1	BCAT1	BCL3	BCL6	BCL9L	BCR	BDKRB2	BIRC2	BIRC3	BMF	BMP2	BMP7	BMPR2	BRSK1	BTBD19	BTG3	C11orf96	C12orf23	C14orf182	C14orf28	C15orf39	C17orf49	C1QTNF1	C1R	C1S	C2orf27A	C3	C3orf52	C6orf47	C7orf60	C9orf116	CARD6	CCDC22	CCDC30	CCL20	CCL3	CCL5	CCL7	CCNG2	CDA	CDC42EP2	CDH11	CHIC2	CHMP4B	CHN1	CHST15	CITED2	CLCF1	CLDN1	CMPK2	CNOT6L	CNRIP1	COL13A1	COL19A1	COPZ2	CPEB1	CPEB4	CPNE7	CREB3L1	CREB5	CRTC2	CSF1	CSF2	CSGALNACT2	CSRNP1	CXCL1	CXCL16	CXCL3	CYLD	CYP19A1	CYP1A1	CYP1B1	DCN	DMPK	DRAM1	DTX4	DUSP5	E2F7	EEF1A2	EFNA1	EGFR	EIF2AK3	ELF4	ELFN1	ELOVL7	EML1	EML2	ENPP4	ENTPD1	EPSTI1	ERCC6	ERMAP	ERN1	FADS3	FAM105A	FAM110A	FAM178B	FAM195A	FBN1	FBXL2	FGF2	FGF5	FLI1	FLRT2	FOLR3	FOSB	FOXP1	FRMD3	FSTL3	GAA	GABARAPL1	GAD1	GALNT12	GBP2	GDNF	GEM	GHRL	GNLY	GPR1	GPR176	GPR37	GPR68	GPR84	GPRC5A	GPSM1	GRAMD1B	GREM2	GUCY1A2	HBP1	HDAC9	HECW2	HIST2H2BE	HIVEP2	HLA-F	HOMER3	HOXB2	HSBP1L1	HSD3B7	HSPB8	HYAL2	ICAM4	IFITM1	IGDCC4	IL10	IL13RA1	IL15	IL17RA	IL1B	IL1RN	IL20	IL4I1	IL4R	IL6	IL6R	IL7R	IL8	INHBA	INPPL1	INTS9	IQCJ-SCHIP1	IRAK2	IRF1	IRF5	IRF7	ISG15	ISM1	ITGA7	ITGAX	JUN	JUNB	KBTBD2	KCNC3	KCNE1L	KCNG1	KCNK6	KCNN3	KCTD11	KCTD17	KDM6B	KIAA1522	KIAA1683	KIFC2	KLF10	KLF13	KLF5	KLF7	KLHL2	KLHL24	KLHL5	KRT15	KRT3	LAMA3	LAMB3	LAMC2	LAPTM5	LARP6	LEPR	LGALS8	LIF	LIPE	LLGL2	LMO2	LOX	LRFN4	LTB4R	LTBP1	LTBP4	MADCAM1	MAP1LC3B2	MAPK8IP3	MAPKAPK2	MAPKAPK3	MAST4	MATK	MCF2	MEI1	MET	MFSD2B	MGRN1	MIR146A	MMP9	MOGS	MRC2	MSC	MSX2	MTMR14	MUC1	MXD1	MYADM	MYD88	MYEOV	N4BP3	NAB1	NFASC	NFIL3	NFKB2	NFKBIA	NFKBIB	NFKBID	NFKBIE	NFKBIZ	NGF	NLRC5	NLRP3	NOTCH2NL	NR1D1	NR4A2	NRG1	NRG2	NTN4	NTRK1	NUS1	OGFR	OPTN	ORAI1	OSBPL5	PAQR3	PAQR5	PARP14	PAX8	PCLO	PDCD1LG2	PDE4A	PGM2L1	PHF1	PHF21A	PHLDB3	PI3	PID1	PIM1	PIP5KL1	PLA2G15	PLA2G4A	PLA2G4C	PLAG1	PLEKHA3	PMAIP1	PMEPA1	PNPLA6	POU2F2	PPFIA2	PPIL6	PPM1B	PPP1R12C	PRCP	PRKCD	PROCR	PRR16	PRRG1	PRRT2	PRRX1	PSD4	PSEN1	PSPN	PTGER4	PTGS2	PTHLH	PTPRR	PTX3	PXDNL	RAB11FIP5	RAB31	RAB33A	RABGEF1	RALGDS	RAPH1	RASA4	RASGRP2	RECK	RELA	RELB	RGS1	RGS16	RGS2	RGS3	RICTOR	RILPL2	RIPK2	RP2	RRAS	RSPH1	S100A3	SATB1	SATB2	SCARA5	SCG5	SDC4	SDCBP2	SEMA4B	SEMA7A	SERPINB7	SERPINE1	SERTAD1	SH2D2A	SHROOM1	SIGLEC9	SIX5	SLC11A2	SLC12A8	SLC15A4	SLC16A2	SLC2A5	SLC31A2	SLC36A4	SLC37A1	SLC38A1	SLC39A3	SLC41A2	SLC41A3	SLC6A13	SLC6A17	SLC9A6	SLMAP	SMAD7	SMURF2	SOD2	SPANXN3	SPHK1	SPINK1	SPINT1	SPRR2D	SRPX2	SSC5D	STARD13	STAT1	STX11	SULF2	SYNJ2	SYT7	TAP1	TAPBPL	TBC1D1	TBC1D8	TBX3	TCF7	TFE3	TFPI2	THAP2	TICAM1	TIFA	TINAGL1	TLCD1	TMEM132A	TMEM173	TMEM214	TMEM42	TMEM54	TMEM88	TMEM91	TMUB1	TNFAIP2	TNFAIP3	TNFAIP8	TNFSF10	TNIP1	TP53INP1	TP53INP2	TPRA1	TPST2	TRAF1	TRIM25	TRIM47	TRIM8	TSC22D3	TTC39B	TTC39C	TTLL4	TTYH1	UBQLN4	UBTD2	UHRF2	UNC13A	USP12	VASN	VEGFC	VEZT	VWA5A	WEE1	WNT5B	WTAP	XAF1	XIRP1	XKR8	YPEL3	ZC3H12A	ZCCHC14	ZCCHC2	ZDHHC8	ZFP36	ZNF219	ZNF384	ZNF416	ZNF432	ZNF524	ZP3	ZSWIM4
MM074_SOX10-KD	ATF6 (460g)	AARS	AASDHPPT	ACAP2	ACIN1	ACO2	ACOT9	ACP5	ACSL1	ACTG1	ACTR3	ADAM9	ADNP	ADNP2	AFF4	AGPAT6	AGTRAP	AHSA1	AKAP10	AKAP11	AKAP9	AKR1A1	ALDH18A1	ALG3	ALG6	AMOTL1	ANGPTL2	ANKRD12	ANKS1A	APC	APPBP2	ARF1	ARF4	ARFIP2	ARHGAP12	ARHGAP21	ARL1	ARMC9	ARMCX1	ARMCX3	ARSK	ASPH	ATF6	ATL2	ATL3	ATP1B3	ATP5A1	ATP6V0B	ATP7A	ATRN	ATRX	BACH1	BBX	BCAP31	BDP1	BEX2	BPTF	C16orf72	C1GALT1	C1QTNF2	C2orf43	C3orf17	CALCOCO2	CALR	CALU	CAND1	CBX6	CCAR1	CCDC47	CD109	CD164	CD2BP2	CD47	CD63	CDK7	CEP57	CHD4	CHD7	CHID1	CHPF2	CHST10	CHSY1	CLCN3	CLCN7	CLINT1	CLTC	CMTM6	CNOT1	CNOT2	CNTLN	COL4A3BP	COPB1	COPZ1	CRLS1	CSRP1	CTDSP1	CTHRC1	CUTA	CYFIP1	CYP51A1	CYR61	DAK	DDX5	DEPDC7	DERL3	DHDDS	DHRS1	DHRS7B	DHX36	DIAPH1	DNAJA2	DNAJB4	DNAJB9	DNAJC1	DNAJC10	DNAJC16	DNAJC3	DOHH	DPAGT1	DST	DUSP4	DYM	DYRK2	EDEM1	EDEM2	EDEM3	EHBP1	EHD4	EIF3A	EIF3D	EIF4G1	EIF5	ELF1	ELOVL5	ENTPD4	ENTPD7	EPB41	ERC1	ERGIC2	ERP29	ERP44	ESYT1	EXOSC1	EXTL2	EZR	FADS2	FAM120A	FAM167B	FAM60A	FKBP10	FKBP11	FKBP9	FNDC3A	FRMD6	G3BP2	G6PC3	GALE	GALK2	GALNT2	GART	GCN1L1	GDI2	GDNF	GFPT1	GGNBP2	GIGYF2	GK	GLA	GLYR1	GOLGB1	GOLIM4	GPBP1	GPM6B	GRB2	GRIK2	GSTO1	GTF2H1	GTF3C1	HBP1	HDLBP	HELQ	HMBOX1	HMGCR	HMGCS1	HMOX1	HNRNPA1	HNRNPF	HNRNPH3	HNRNPK	HPS5	HSP90AB1	HSPA5	HSPBAP1	HSPH1	HUWE1	HYOU1	IARS	IDH3G	IFNGR1	IGF2BP3	IGF2R	IKBIP	IL13RA1	ILF3	IMPDH2	IPO7	ITGA6	JARID2	JMJD1C	KANK1	KAT5	KDELR3	KHDRBS1	KIAA0232	KIAA1715	KLF6	KPTN	KRR1	LAMP1	LAPTM4A	LBH	LEPRE1	LEPROTL1	LIN9	LMLN	LPCAT1	LPP	LRRC59	LSAMP	LTN1	LUZP1	LYSMD3	LYST	MAFF	MAGED2	MAP2K1	MAP4	MAPT	MCFD2	MCOLN2	MEGF9	MGA	MIA3	MLEC	MLLT10	MLXIP	MOGS	MORF4L2	MRPS9	MSN	MSTO1	MTCH1	NAGPA	NAPA	NBAS	NBR1	NCK1	NDUFV1	NEDD4L	NEU1	NF1	NFATC2	NFE2L1	NFE2L2	NFE2L3	NOL8	NOP58	NRBF2	NT5DC1	NTM	NUDC	NUFIP2	NUP214	NUP62	NUS1	OCIAD1	ORC5	ORMDL2	OSTC	P4HA2	PACSIN2	PANK3	PCDH7	PDCD6IP	PDIA4	PDZD8	PECR	PEX10	PGK1	PIGP	PJA2	PLS3	POLR3E	PPAPDC1B	PPM1H	PPM1K	PPP1R15A	PPP1R15B	PPP1R9A	PPP3R1	PPP4R2	PRCC	PRDX4	PRMT1	PRPF39	PSMB4	PSMC4	PSMC6	PSMD3	PSMD7	PSME4	RAB5A	RAD23B	RALGAPA1	RBBP6	RBM42	REEP5	RGS12	RNF128	RNF182	RNMT	ROBO2	ROPN1B	RPA2	RPN1	RPS6KA4	RRAGB	RRBP1	RRP1	RSF1	SAR1A	SBNO1	SCAMP1	SCFD1	SDF2	SDF4	SEC22A	SEC23A	SEC23B	SEC31A	SEC63	SEL1L3	SENP6	SEP15	SEPT2	SERPINH1	SF3B1	SGK1	SGK3	SHMT2	SIRPA	SLC1A4	SLC1A5	SLC25A13	SLC30A7	SLC31A1	SLC33A1	SLC35E3	SLC36A4	SLC38A1	SLC39A8	SLC39A9	SLC6A15	SLC7A8	SMARCA1	SMARCA5	SNAPC1	SND1	SNRPA	SNX5	SNX8	SOBP	SPAG9	SPG20	SPG7	SPNS1	SPPL2A	SPPL3	SPTBN1	SRFBP1	SRP72	SSR1	SSR3	STAG1	STC2	STK10	STK4	STT3A	STX16	STX4	STX6	STXBP3	SUPT6H	SURF4	SUV39H2	SYVN1	TAB3	TAC1	TBK1	TCOF1	TDRD3	TESK2	TFG	TM2D2	TM9SF2	TM9SF3	TMEM131	TMEM165	TMEM217	TMEM39A	TMEM56	TMEM57	TMF1	TNKS	TNKS2	TNPO1	TOMM40	TOR1AIP2	TRAM1	TRAM2	TRAP1	TRIP11	TRMT1	TRPM7	TRPV4	TSPAN4	TTC37	TUBB2A	TUBB2B	TXLNG	TXNDC11	TXNL1	UBAP2	UBE2J1	UBR2	UBR4	UBXN1	UBXN4	ULK3	USO1	USP3	USP31	USP34	USP48	USP8	UTP20	UTP6	VCL	VCP	VPS13C	WDR1	WDR91	XPNPEP3	YIPF5	YTHDF1	ZC3H7A	ZDHHC13	ZDHHC9	ZNF131	ZNF589	ZNF598
MM074_SOX10-KD	E2F1 (457g)	ACAP1	ADCY1	AGBL3	AHNAK2	ALMS1	ANKRD32	ANKRD9	APEX2	APLF	ARHGAP11A	ARHGAP11B	ARHGEF10	ARL13B	ASF1B	ATAD2	ATAD5	ATOH8	ATP10A	AURKB	AVEN	B4GALT6	BAI2	BARD1	BCL7A	BLM	BRCA1	BRCA2	BRI3BP	BRIP1	BRPF1	BRSK2	C11orf82	C16orf59	C16orf93	C18orf54	C19orf40	C19orf48	C1orf112	C21orf58	C22orf29	C2CD3	C4orf21	C4orf33	C5orf34	C5orf42	C8orf48	CABLES2	CAMK4	CASC5	CASP2	CASQ2	CCDC14	CCDC148	CCDC15	CCDC150	CCNE2	CDC25A	CDC45	CDC6	CDCA4	CDCA5	CDCA7	CDCA7L	CDCA8	CDH2	CDK11B	CDT1	CECR2	CENPB	CENPBD1	CENPI	CENPJ	CENPK	CENPL	CENPO	CENPP	CENPQ	CEP152	CEP250	CEP97	CHAC2	CHAF1A	CHAF1B	CHEK1	CIB2	CIT	CKAP2L	CLMN	CLSPN	CNNM3	CNOT6L	CNTLN	CNTROB	COBL	CSMD1	CTDSPL2	CYB5RL	DACT1	DARS2	DCLRE1B	DDX11	DDX51	DEPDC5	DGCR8	DHFR	DHTKD1	DIS3L2	DLEU2L	DMC1	DMD	DNA2	DNAJC9	DPF1	DPY19L1	DPY19L2	DSN1	DTL	DUS1L	E2F1	E2F2	E2F8	EDA2R	EEPD1	ENO2	EPHB4	ERCC6L	ERI1	ESCO2	ESPL1	ESR2	EVL	EXO1	EXOG	EXOSC9	EYA4	EZH2	FAM111A	FAM111B	FAM149A	FAM19A3	FAM24B	FAM57A	FAM72B	FAM72D	FANCA	FANCB	FANCE	FANCG	FANCI	FARP1	FBF1	FBXO48	FBXO5	FEM1A	FEN1	FGD1	FIGNL1	FIZ1	FKBP5	FKBPL	FNTB	FOXK2	FOXRED2	FSIP1	FXYD1	FYCO1	GABPB2	GAS1	GEMIN4	GEN1	GINS1	GINS2	GINS3	GINS4	GJC1	GLI3	GMNN	GNAO1	GNAZ	GPC2	GPR153	GPRIN1	GRHL1	GSTCD	HAUS2	HAUS3	HAUS4	HAUS8	HDAC6	HDGFRP3	HELLS	HEXDC	HIRIP3	HIST1H1A	HIST1H1B	HIST1H1C	HIST1H1D	HIST1H1E	HIST1H2AH	HIST1H2AJ	HIST1H2AL	HIST1H2AM	HIST1H4C	HIST1H4E	HIST2H2AC	HJURP	HMGB2	HSPA6	HTT	ICMT	ID3	IER5	IGF1R	INTS7	IPO9	KATNB1	KCTD2	KCTD6	KDM2B	KIAA1009	KIAA1731	KIAA1841	KIF15	KIF18B	KIF1C	KIF22	KIFC1	KITLG	KLF11	KLHL22	KLHL23	KREMEN2	KRTAP5-2	LARGE	LIG1	LIN9	LLGL1	LMCD1	LRRC20	LRRC45	LRRC8A	LRRK2	LRTOMT	LSM11	MAP3K6	MAPK4	MBD3	MBOAT1	MCM10	MCM2	MCM3	MCM4	MCM5	MCM6	MCM7	MCM8	MDC1	MEST	MLLT4	MMACHC	MMS22L	MND1	MNS1	MPHOSPH9	MSH2	MT1A	MTMR10	MYBL1	MYBL2	MYO16	MYO19	N4BP2	NBPF15	NCKIPSD	NEDD1	NEIL3	NET1	NFATC2IP	NRBP2	NRSN2	NT5DC2	NUDT12	NUP153	NUP155	NUP62	NUP85	NUP88	ONECUT2	ORC1	ORC6	PAK1	PAQR4	PARP2	PASK	PBX3	PCNA	PDZD4	PEAK1	PFAS	PHF10	PKMYT1	PLCB3	PLCE1	PLCG1	PLEKHG2	PLEKHH2	PLK4	PM20D2	PMS1	POC1A	POLA2	POLD1	POLD3	POLE	POLE2	POLQ	PRDM7	PRELID2	PRIM1	PRKAR2B	PRPS2	PRR22	PRRG4	PSCA	PSG4	PSMC3IP	PTPRF	RAD51	RAD51AP1	RAD54B	RAD54L	RAD9A	RAPGEF6	RAVER2	RBBP8	RBL1	RBM12B	RBM38	RECQL4	RELT	RFC3	RFC4	RFESD	RFWD3	RFX2	RGMA	RHEBL1	RHPN2	RIBC2	RMND1	RNF168	RNF219	RNFT2	RRM1	RRM2	RTKN2	RTN4R	RUSC1	S100PBP	SAC3D1	SAMD1	SASS6	SCN1B	SDC1	SFI1	SFMBT1	SGOL1	SH2B1	SIPA1	SKA1	SKA3	SLC24A1	SLC25A19	SLC25A40	SLC26A4	SLC35F1	SMO	SNAPC4	SORL1	SOX13	SPAG1	SPANXN2	SPIN4	SPOPL	ST8SIA6	STIL	STK32A	STRN4	STXBP5	SV2A	SYNE2	TBX19	TCF19	TEAD4	TECPR1	TFDP1	TIFA	TIMELESS	TIPIN	TMCC2	TMEM107	TMEM179	TMEM201	TMSB15A	TOE1	TOP2A	TOP3A	TOPBP1	TRAPPC10	TRIM73	TRPV4	TSPAN33	TTC12	TTI1	TTL	TTLL12	TTLL5	TUB	TXNDC16	TYMS	UBA7	UBR7	UCK1	UNG	USP1	USP30	USP31	USP49	VPS18	VRK1	WDHD1	WDR31	WDR53	WDR62	WDR76	WDR90	WEE1	WHSC1	XRCC1	XRCC2	XYLB	YEATS4	ZBTB8A	ZDHHC21	ZFP36L2	ZMYND19	ZNF282	ZNF367	ZNF445	ZNF519	ZNF536	ZNF620	ZNF625	ZNF629	ZNF726	ZWILCH	ZWINT
MM074_SOX10-KD	ATF3_extended (445g)	ABCA3	ABCB1	ABHD8	ABI1	ADAM17	ADAP1	ADK	ADRB2	AGA	AIM2	AKAP3	AKIRIN2	AKNA	ANG	ANKRD29	ANKRD30B	ANXA1	AP3B2	ARFGAP3	ARHGAP27	ARHGDIB	ARID3B	ARL5B	ARL8B	ASNS	ATAD3C	ATF3	ATF4	ATP6V0D2	ATP6V1C2	ATP6V1H	B3GAT2	B3GNT5	BAG3	BAIAP2	BANP	BBC3	BCAT1	BDKRB2	BEX2	BEX4	BIRC3	BMP2	BMP7	C14orf28	C3	C3orf52	CAMK1D	CBLB	CBS	CCDC30	CCDC93	CCL3	CCL5	CCNG2	CD274	CD68	CD70	CDA	CDCP1	CDH11	CDK7	CEBPB	CEBPG	CHAC1	CHIC2	CITED2	CLDN1	CLEC2D	CLK1	CNNM2	CNRIP1	COL10A1	COL13A1	COL6A2	CPEB4	CPNE7	CREB5	CSF2	CSGALNACT2	CSMD2	CSNK1G1	CSRNP1	CTGF	CTH	CXADR	CXCL3	DACT3	DDIT3	DEDD2	DENND3	DFNB31	DGKI	DHDDS	DMRTA1	DNER	DSEL	DTNA	DUSP1	DUSP5	EDIL3	EEF1A2	EGFR	EGR1	EIF2AK3	ELF4	ELL2	EML1	EMP1	ENTHD1	ENTPD7	EPOR	EVI2B	EZR	FAM102A	FAM107B	FAM155A	FAM160A2	FAM167A	FAM71F1	FAR2	FBN1	FBN2	FBRS	FBXO8	FCHSD1	FGF2	FGF5	FICD	FLRT2	FNIP2	FOLR3	FOS	FOSB	FRMD3	FSCN1	GABARAPL1	GADD45A	GADD45B	GAK	GAL	GALNT12	GALNT9	GARS	GBE1	GCC1	GDNF	GEM	GFPT1	GLIPR1	GNA13	GNLY	GOLT1B	GPC4	GPR1	GPR176	GPRC5A	GRB10	GUCY1A2	GZMB	H1FX	HCN2	HDAC9	HECW2	HERPUD1	HERPUD2	HIST1H4H	HIVEP1	HK2	HOMER1	HOXB9	HSD3B7	HSPA13	HSPB8	HSPBAP1	IFRD1	IKZF5	IL10	IL13RA2	IL1R1	IL1RAPL1	IL1RN	IL20	IL23A	IL24	IL4I1	IL6R	ING1	INHBA	IQCJ-SCHIP1	IRF1	IRF5	ITGAX	ITPR3	ITPRIP	JMJD1C	JPH1	JUN	KCNE1	KCNK6	KCNMA1	KDM6B	KIAA0141	KIAA1244	KIAA1522	KIAA1644	KITLG	KLC1	KLF10	KLF13	KLF2	KLF4	KLF5	KLHL15	KLHL21	KLHL24	KLK4	LAMA3	LAMC2	LEPREL1	LIPE	LRRC2	LRRC8A	LRRC8C	LZTFL1	MAFK	MAP1B	MAP1LC3B2	MAST4	MCAM	MCTP2	MED16	MET	METRNL	MFSD11	MIER2	MMAA	MMP1	MMP10	MMP3	MOAP1	MORC1	MOSPD1	MTHFD2	MUC1	MXD1	MYADM	N4BP2	NAMPT	NCOA3	NFASC	NFKB2	NFKBIA	NGF	NGRN	NOX4	NR1D1	NR4A1	NR4A2	NRCAM	NRG1	NT5C2	NTRK1	NUPR1	OLIG2	ORMDL3	OSBPL2	OSR2	OTUD1	OXSR1	P4HTM	PANX2	PAQR5	PAX8	PCBP3	PCK2	PCLO	PCSK6	PDE4DIP	PDGFC	PGM3	PI3	PIGA	PIM1	PLA2G4C	PLCD3	PLEK2	PLK3	PMAIP1	PNLIPRP3	PNP	PNPLA8	PPAP2C	PPP1R14C	PPP1R15A	PPP1R15B	PPP1R3F	PPP2R5B	PPP3CC	PRKAG2	PRKG1	PROCR	PRSS22	PSD4	PTGER4	PTGS1	PTGS2	PTHLH	PTPN6	PTPRN	PTPRR	RAB33A	RAB36	RABGAP1L	RAPH1	RELA	RELB	REPS2	RGS16	RGS3	RGS4	RHOB	RIPK2	RND3	RORA	RP2	RPGR	RPS6KA3	RRAS	RRAS2	RSAD2	RTN2	RUNX1	RYBP	SAT1	SBSN	SCHIP1	SDC4	SEC14L2	SEC16A	SEC24D	SEMA4A	SEMA4F	SERPINB2	SERPINB7	SERPINB8	SERPINE1	SERTAD1	SESN2	SGMS2	SGSM1	SIGLEC15	SLAMF7	SLC12A8	SLC16A7	SLC19A2	SLC22A15	SLC22A4	SLC38A1	SLC41A2	SLC6A17	SLC7A11	SLITRK2	SNAI1	SNX16	SOCS2	SOCS3	SPANXN3	SPHK1	SPINK1	SPINT1	SPP1	SPRR2D	SPRYD3	SPSB1	SQRDL	SRPX2	STX11	STX5	SYNE1	SYT7	SYVN1	TAF4B	TAZ	TCF7	TCP11L2	TGFB2	TGIF1	THY1	TIPARP	TLCD1	TMEM132A	TMEM185A	TMEM39A	TMEM41B	TMEM55B	TNFAIP3	TNFRSF10B	TNFRSF1B	TNFSF14	TNFSF9	TPPP3	TRAF1	TREM1	TRIB1	TRIB3	TRIM39	TRIO	TSC22D3	TSPAN12	TSPYL2	TTC39B	TUBA4A	TWF2	UBE2E2	UGDH	USP2	VASN	VEGFC	VPS37C	VSTM2L	WEE1	WNT9A	XAF1	XIRP1	XPR1	YOD1	YPEL2	ZBTB43	ZBTB5	ZCCHC2	ZCCHC7	ZFP36	ZFP37	ZFYVE1	ZGLP1	ZHX2	ZMIZ1	ZNF212	ZNF274	ZNF385A	ZNF841	ZNF846	ZSWIM4	ZSWIM6
MM074_SOX10-KD	E2F8_extended (426g)	AADAT	AARS2	ABCB10	ACACB	ADCYAP1	ADNP2	AGBL3	AKAP10	ALDH1A1	ANKRD32	ANKRD44	ANKRD9	ANKS1B	ANO4	ARHGAP11A	ARHGAP11B	ARHGAP6	ARL6IP6	ASF1B	ASPM	ASTE1	ATAD2	ATAD5	ATP10A	ATRNL1	AURKB	BAI2	BARD1	BLM	BLMH	BRCA1	BRCA2	BRD3	BRI3BP	BRIP1	C11orf30	C11orf54	C12orf39	C15orf41	C16orf59	C16orf74	C17orf53	C19orf40	C19orf48	C1QTNF2	C1orf112	C1orf159	C3AR1	C3orf67	C4orf21	C8orf48	CACNA2D1	CASC5	CASP2	CCDC138	CCDC14	CCDC148	CCDC15	CCDC150	CCDC24	CCDC84	CCDC93	CCHCR1	CCNE1	CCNE2	CDC25A	CDC25C	CDC45	CDC6	CDC7	CDCA5	CDCA7	CDCA7L	CDCA8	CDT1	CENPI	CENPJ	CENPQ	CEP152	CEP250	CEP57	CEP57L1	CEP72	CHAF1A	CHAF1B	CHEK1	CHML	CHRNA5	CHTF18	CHUK	CIT	CKAP2L	CLEC16A	CLSPN	CNNM3	CPNE2	CSTF2T	DCAF15	DCK	DCLRE1A	DCLRE1C	DDX11	DENND4A	DEPDC5	DERL3	DGCR2	DGCR8	DGKD	DHFR	DIAPH3	DISP1	DLEU2L	DNAJC9	DPF1	DPY19L2	DSCC1	DSN1	DTL	DUSP9	E2F1	E2F2	E2F8	EBF1	EED	EEPD1	EFHC1	ERCC6L	ERI2	ERLIN1	ESCO2	ESPL1	ETAA1	EXO1	EXOG	EXTL3	EZH2	FAM111A	FAM111B	FAM133A	FAM161A	FAM24B	FAM65A	FANCC	FANCG	FANCI	FANCL	FANCM	FBXO5	FCHSD2	FHDC1	FIGNL1	FKBP5	FOXM1	FOXP4	GAD1	GEN1	GINS1	GINS2	GINS3	GLDC	GLT8D2	GMEB2	GMNN	GNE	GPR19	GRPEL2	HAUS3	HAUS5	HAUS6	HDAC6	HDGFRP3	HELLS	HIST1H1A	HIST1H1B	HIST1H1C	HIST1H1D	HIST1H1E	HIST1H2AG	HIST1H2AH	HIST1H2AJ	HIST1H2AL	HIST1H2AM	HIST1H3G	HIST1H4C	HJURP	HMGB2	HMGN4	HOXA4	HOXA6	HOXB6	HR	HSD17B8	HSPA6	IFT80	INTS4	IQGAP3	ITIH5	KCNE4	KCNMB3	KHK	KIAA0195	KIAA0368	KIAA1009	KIAA1524	KIAA1731	KIF11	KIF14	KIF15	KIF18B	KIF20B	KIFC1	KITLG	KLHL17	KREMEN2	LARGE	LBH	LCLAT1	LCTL	LMCD1	LMNB1	LMO7	LRAT	LRRC20	LRRC8B	LRRK2	MAL	MAML3	MAN2B2	MAP2	MASTL	MBNL3	MBOAT2	MCM10	MCM2	MCM3	MCM4	MCM5	MCM6	MCM7	MCM8	MDM1	MELK	MEOX2	MKI67	MKRN2	MMP15	MMS22L	MND1	MNS1	MOCS1	MPP5	MRE11A	MSH2	MSH5	MTRNR2L2	MTRNR2L3	MXD3	MYBL1	MYBL2	NAGS	NAIP	NAPEPLD	NBPF15	NCAM2	NCAPG	NCAPG2	NCAPH	NCAPH2	NEDD1	NEIL3	NETO2	NHLRC2	NPHP4	NR2C2	NRXN3	NUP155	NUP43	NUP62	OCIAD2	ORC1	ORC6	OSBPL11	PAQR4	PARP2	PASK	PBLD	PBX3	PCDH9	PCGF6	PCNA	PDZD4	PFAS	PFN4	PHIP	PIK3R4	PKMYT1	PKP4	PLEKHH2	PMS1	POLA1	POLA2	POLD1	POLD3	POLE	POLE2	POT1	PRDM16	PRIM1	PRKG2	PRRG4	PSCA	PSMC3IP	PTPRF	RAD51	RAD51AP1	RAD54B	RAD54L	RBBP8	RBL1	RFC3	RFWD3	RFX2	RFX7	RIBC2	RIF1	RMI1	RNF168	RPS6KA5	RRM1	RRM2	SAC3D1	SASS6	SCAPER	SCARF2	SCLY	SCRG1	SCYL3	SENP1	SERTAD4	SESTD1	SFMBT1	SGOL1	SGOL2	SHROOM4	SIPA1	SIPA1L3	SKP2	SLBP	SLC10A3	SLC25A40	SLC29A1	SLC29A2	SMYD4	SOX2	SPIRE2	STK39	SYDE1	SYNE2	TADA1	TADA2A	TCF19	TDP1	TEAD4	TET1	TEX10	TGFB3	THAP10	THNSL1	TIFA	TIGD4	TIMELESS	TMEM107	TMEM163	TMEM179	TMEM180	TMEM201	TMOD1	TMTC4	TOP3A	TRAF3IP2	TRAIP	TRIM59	TRIM73	TRPM8	TSHZ3	TSPAN7	TTI1	TUB	TXNDC16	UCP2	UHRF1BP1	UNG	USP1	USP31	USP37	USP54	VAV2	VRK2	WDR76	WEE1	WHSC1	WRAP53	YEATS2	ZDHHC13	ZFP62	ZMYND19	ZNF142	ZNF143	ZNF180	ZNF184	ZNF280B	ZNF33A	ZNF367	ZNF449	ZNF48	ZNF507	ZNF619	ZNF620	ZNF625	ZNF649	ZNF678	ZNF684	ZNF700	ZNF738	ZNF850	ZNF93
MM074_SOX10-KD	STAT1_extended (420g)	ABCA5	ABCD1	ABLIM1	ACTN1	ADAM12	ADAMTS9	ADAR	ADCY3	AEBP1	AGAP6	AKAP3	ALS2	AMMECR1L	AMPD3	APCDD1	APOL6	APOLD1	AR	ARHGAP26	ARHGEF11	ARID1B	ARID4B	ARMCX3	ARNTL	ARSB	ATF2	ATL2	ATXN1	AXL	AZI2	B3GALT1	BAMBI	BBX	BCAT1	BCL2L11	BCL6	BCL9	BIRC3	BMPR2	BNIP3L	BRCA1	BRD9	C10orf11	C14orf28	C2orf27A	C5orf56	C6orf57	C7orf31	C8orf44	C9orf3	CAMK4	CASP7	CBWD2	CBX4	CBX8	CCDC109B	CCDC14	CCDC140	CCDC6	CCND3	CCNT2	CDCP1	CDIPT	CDK17	CDK19	CDK6	CDKN1C	CEBPD	CFLAR	CHI3L2	CHST14	CMIP	CMPK2	CNTN1	COBLL1	COL11A1	COL19A1	COMMD5	CPEB4	CREB3	CREM	CTDSPL2	CTHRC1	CXXC5	DCLRE1C	DCP2	DCUN1D4	DDX17	DDX58	DENND2D	DHX58	DICER1	DLG3	DNPEP	DOCK10	DTX3L	DZIP1	E2F3	E2F7	EBF1	EFR3A	EGLN1	EIF2AK2	ELF1	ELK3	EPAS1	EPB41L3	EPC2	EPSTI1	ERBB2IP	ETV3	ETV6	EZH2	FADS1	FAM107B	FAM178A	FAM192A	FAM20B	FAM71D	FBXO8	FBXW11	FBXW7	FEZ1	FGF5	FIGN	FIGNL1	FLT3LG	FNDC3A	FOXO3	FOXP1	FRYL	FUT8	FYB	GAS8	GBP1	GGA2	GMPR	GNA13	GNAI2	GNAQ	GNB4	GPBP1	GPD2	GPRIN3	GRK5	GRK6	GSDMD	GTDC1	GTF2E2	H2AFY	HBP1	HCST	HEG1	HERC5	HERC6	HIF1A	HIST1H1C	HK2	HLA-F	HNRNPD	HOXB8	HOXC10	HOXC6	HOXC9	ID1	IDH2	IFI16	IFI27	IFI44	IFI44L	IFIH1	IFIT1	IFIT2	IFIT3	IFIT5	IL6	INO80D	INPP5F	IQSEC3	IRF1	IRF7	IRF9	ISG15	JUND	KBTBD2	KCTD1	KIAA0232	KIAA1217	KIF6	LEF1	LGALS8	LHFP	LIMS1	LITAF	LMO4	LPAR6	LRRC20	LRRFIP2	LSM6	LYPD1	MAFF	MAGEA3	MAML2	MAP3K11	MAPK14	MAPKAPK2	MAPRE2	MARK2	MAX	MBOAT2	MDK	ME1	MECP2	MEF2A	MICAL1	MIER1	MLLT6	MME	MOV10	MPP6	MSN	MTF1	MX1	MX2	MYCBP2	MYEF2	N4BP2	NALCN	NBR1	NEK7	NET1	NFASC	NFKBIZ	NINJ1	NMI	NUP98	NXT2	OAS2	OAS3	OASL	OPTN	OSBPL3	PAK4	PAPD5	PARP10	PARP12	PARP14	PARP4	PARP9	PAX3	PBX2	PCDH18	PCGF2	PCGF5	PCMTD1	PDE4A	PDE4D	PDLIM1	PHC2	PHIP	PIK3R1	PKD1	PLA1A	PLA2G16	PLAG1	PLEKHF2	PLSCR1	PLSCR4	PLXNB1	PMEPA1	PML	PMVK	POLR2A	PPARG	PPM1B	PPM1K	PRKD3	PRR16	PSMB8	PSMB9	PSME1	PSMF1	PSTK	PTBP2	PTK2	PTPN4	PURA	RABGAP1L	RABL5	RBMS1	RCC2	REL	RELA	RERE	REV1	RGMB	RHOG	RNASEH2B	RNF141	RNF213	RNF4	RPL17	RPS6KA2	RRAS2	RSAD2	RSF1	RTP4	RUNDC1	RUNX2	RUNX3	RUSC1	SALL1	SAMD9	SAMD9L	SATB2	SBNO2	SCML1	SEMA6D	SERPINB1	SERTAD1	SETD3	SH2B3	SH3BGRL	SH3GLB1	SHCBP1	SIK3	SIPA1	SIX1	SLC12A5	SLC25A28	SLC25A30	SLC39A8	SMARCA5	SMARCD1	SNRNP200	SNTB1	SNX11	SORBS3	SOX13	SP100	SP110	SP140L	SP3	SPAG16	SPHK1	SPSB1	SQRDL	ST20	STAMBPL1	STARD13	STAT1	STK17B	STK4	STX11	SYDE1	TADA3	TAF15	TANC1	TAOK3	TAP1	TAPBP	TBC1D23	TBX2	TCF12	TCF7L2	TERF2IP	TFAP2A	TGIF2	TLCD1	TLK1	TLK2	TMCC1	TMEM2	TMEM219	TMEM55A	TMTC1	TNFSF10	TNRC6B	TOR3A	TOX4	TPM2	TRAF3IP2	TREX1	TRIM14	TRIM21	TRIM25	TRIM66	TRIM69	TSPAN1	TTLL7	UBE2L6	UNK	USP18	USP19	USP37	UVRAG	VEZF1	VGLL4	VRK1	WBP4	WDR48	WDR59	WIBG	WIPF1	XAF1	YPEL5	ZC3HAV1	ZCCHC6	ZFHX4	ZFP36L1	ZHX1	ZMYND11	ZNF385A	ZNF462	ZNF503	ZNF532	ZNF574	ZNF618	ZNF827	ZNFX1
MM074_SOX10-KD	FOSB_extended (411g)	AAK1	ABCC3	ABHD4	ACAP3	ADA	ADAM12	ADAM17	ADAMTS1	ADAMTS14	ADAP1	ADCY6	AKR1B10	AMIGO2	AMPD2	ANGPT1	ANTXR2	AQP1	ARHGAP32	ARHGDIB	ARHGEF17	ARHGEF19	ARNTL	ATF3	BCL3	BDKRB2	BDNF	BEND6	BIRC3	BMP2	BTBD19	C10orf54	C11orf95	C11orf96	C15orf48	C16orf45	C1QTNF1	C1RL	C20orf112	C5orf49	CAMK2A	CAMK2N1	CCL5	CCNL1	CD163L1	CD34	CD36	CD7	CDA	CDH11	CDH15	CEBPB	CHN1	CITED2	CLCF1	CLDN1	CLDN15	CLIP2	COL10A1	COL13A1	COL1A1	COL1A2	COL5A1	COL5A3	COL6A1	COL6A3	CPE	CPT1A	CREB3L1	CREB5	CRIM1	CRTAC1	CSRNP1	CTGF	CTNNA1	CTSO	CXCL3	CYP19A1	DCAF8	DCN	DGCR5	DGKI	DIRAS1	DLL4	DMPK	DMXL2	DNAL4	DNHD1	DOT1L	DPYD	DPYSL2	DSEL	DUSP1	DUSP5	E2F7	ECE1	EDIL3	EEF1D	EFNB1	EGR1	EHBP1L1	EMR2	ENTPD7	EPN2	EPOR	EPS8L2	EPSTI1	ERRFI1	EXT1	F3	FAM105A	FAM107B	FAM155A	FAM167A	FAM178B	FAM20C	FAM43A	FAM46A	FAM65B	FBN2	FCHO1	FGF7	FHL1	FLRT2	FOS	FOSB	FSCN1	FST	FTH1	GABARAPL1	GADD45B	GALNT9	GATA6	GDNF	GEM	GLIS3	GPR176	GPR55	GPR68	GPRIN1	GRIK4	GZMB	HBEGF	HBP1	HECTD2	HECW2	HEG1	HOMER1	HPCAL4	HSD3B7	HSPB3	HSPB8	ID2	IFI27	IFRD1	IGFBP4	IGFBP6	IGLON5	IL11	IL1R1	IL1RN	IL4I1	IL6	IL6R	IL8	INHBA	IQSEC3	IRF1	ISG15	ITGA1	ITGA11	ITGA3	ITPRIP	JPH1	JUN	JUNB	JUP	KCNK3	KCNMA1	KCNN3	KCNN4	KDM6B	KIAA1199	KIAA1683	KIAA1919	KLF10	KLF4	KLF5	KRT3	KRT7	KSR1	KYNU	LAMA3	LAMB3	LAMC2	LAPTM5	LEPREL1	LFNG	LGALS9	LIF	LMO2	LMOD3	LOX	LPAR6	LRRC2	LRRC48	LTB4R	LTBP1	LTBP3	LYPD6B	MAFF	MAP1A	MARK4	MCTP2	MEF2D	MEIS3	MET	MFSD2A	MICALL2	MIR155HG	MMP10	MMP3	MMP9	MRC2	MT2A	MTSS1	MUC20	MXD1	MYADM	MYPN	NEGR1	NFIL3	NFKBIZ	NGF	NHS	NKAIN3	NLRP3	NOTCH3	NPTN	NPTX1	NPTX2	NR1D1	NR2F1	NR3C1	NR4A2	NR4A3	NRCAM	NRG1	NTN4	OLFML2B	OSBP	OSBPL5	OSMR	OSR2	P4HTM	PALLD	PALM2	PAQR5	PAX8	PDE1C	PDGFA	PER1	PER2	PHACTR2	PHC2	PID1	PIM1	PITPNC1	PKIB	PLA2G4A	PLA2G4C	PLA2G5	PLCD3	PLEKHG4	PLK3	PLXNA1	PMEPA1	POU2F2	PPAP2A	PPARG	PPFIA2	PPL	PPP2R5A	PRICKLE2	PRR16	PRSS22	PRSS35	PSD3	PSD4	PTGS2	PTHLH	PTPRN	PTPRU	RAB27B	RAB33A	RAPH1	RASA1	RASSF8	RDH10	RDH8	REPS2	RFX3	RGS17	RGS2	RGS3	RGS4	RNASET2	RND3	RORA	RSAD2	RTN4RL2	RUNX1	RUNX2	S100A3	SAMD9L	SBSN	SCARA5	SCG2	SCHIP1	SDC2	SDC4	SEC14L2	SEC24D	SEMA4A	SEMA4F	SERPINB2	SERPIND1	SERPINE1	SERPINI1	SERTAD1	SH2B3	SH3BP4	SHROOM1	SIRPB1	SLC12A8	SLC1A3	SLC2A1	SLC6A13	SMAD3	SMAD7	SMOX	SNAP25	SNED1	SOX9	SPARC	SPINT1	SPOCK1	SRF	SRP14	SRPX2	SSH1	ST3GAL1	ST6GALNAC4	STARD13	STC1	STON1	STON1-GTF2A1L	STX1A	SULF2	SYNE1	SYNJ2	SYNPO	SYT5	TAGLN2	TAPBP	TCF7L2	TFPI	TGFB2	TGFBI	TGFBR2	TGIF1	TGM2	THBS1	THY1	TINAGL1	TMEM127	TNFAIP3	TNFRSF1B	TNIP1	TRAF1	TRAM2	TREM1	TRIB1	TRIM39	TRPS1	TSC22D1	TSPAN6	TSPAN9	TUBA4A	UBE2E2	UNC5B	USP2	VAMP1	VASN	VWA5A	WEE1	WNT5B	WNT9A	XIRP1	YAP1	YPEL2	YPEL3	ZBTB43	ZC3H12A	ZCCHC2	ZFP36	ZGLP1	ZHX2	ZMIZ1	ZNF281	ZNF606	ZSWIM6
MM074_SOX10-KD	DDIT3_extended (403g)	AARS	ABCA1	ABCB1	ABHD5	ABR	ACSL4	ACTN1	ACVR1	ACVR2A	ADM2	AFTPH	AGA	AHCYL1	AKAP13	AKNA	AKTIP	ALDH1L2	AMPD3	ANG	ANKRD11	ANKRD29	ANXA1	ARHGEF2	ARID5B	ARL4A	ARL5B	ARL6	ASNS	ATF2	ATF3	ATF4	ATP6V0D2	ATP6V1B2	ATXN1	ATXN2L	AZI2	B9D2	BACH1	BANP	BBC3	BCAT1	BCL6	BDKRB2	BET1	BEX2	BMP7	BTN2A1	BUD31	C12orf23	C12orf39	C12orf44	C12orf65	C14orf28	C16orf72	C1S	C3	C4orf32	CADPS2	CANX	CARS	CBS	CBX7	CCDC149	CCL20	CCL3	CCNG2	CCNI	CCPG1	CD164	CDC42EP3	CEBPB	CEBPG	CHAC1	CHD2	CHST7	CIRBP	CLDN1	CLIC4	CLINT1	COG1	COPB2	CREB5	CTAGE5	CTBP2	CTDSP2	CTH	CXCL3	CYLD	DAZAP2	DCP1A	DCUN1D5	DDIT3	DDIT4	DGKI	DLC1	DNAJC25	DRAM1	DUSP1	DUSP14	DYM	DYRK3	EGFR	EHD1	EHD2	EIF1	EIF3F	EIF4EBP1	ENTHD1	EPB41	EPRS	ERBB2IP	ERN1	ERO1LB	ERRFI1	EVI2B	FAM102A	FAM110A	FAM118A	FAM129A	FAM71F1	FBN2	FBXO8	FERMT2	FICD	FJX1	FMN2	FOLR3	FOSB	FOSL1	FYN	G0S2	GABPB1	GADD45A	GAL	GARS	GEM	GK	GLRX2	GOT1	GPBP1	GPR1	GPR176	GPR68	GPT2	GPX8	GRB10	GUCY1A2	HDAC5	HDAC9	HECW2	HERC4	HERPUD1	HES7	HIST1H2BN	HIVEP2	HK2	HMOX1	HOMER1	HOXB9	HSPA5	HSPA9	HSPBAP1	IARS	IER2	IFRD1	IGBP1	IL13RA2	IL15	IL1B	IL1RN	IL20	IL23A	IL4I1	IL6	IL6R	ING1	INPP1	INSIG2	ITPR3	JMY	JUN	KCNG1	KCNQ1OT1	KCTD9	KDM6A	KDM6B	KLC1	KLF5	KLF7	KLHL24	LAMC2	LARP1B	LATS2	LHFPL2	LMO4	LTBR	LTN1	LY96	LYSMD3	LZTFL1	MAGED2	MAP1B	MAP1LC3B2	MAP2K1	MAP4	MARS	MAX	MBD6	MBNL2	MCTP1	MET	MFSD1	MID1IP1	MME	MMP1	MMP10	MORC1	MORF4L2	MOSPD1	MTFR1	MTHFD2	MXD1	MYEF2	NAA20	NAGK	NCOA3	NCOA7	NDRG1	NDUFA4L2	NECAP1	NFE2L1	NFE2L2	NFKBIZ	NGF	NME1-NME2	NOTCH2	NOTCH2NL	NOX4	NR3C1	NRG1	NUCB2	NUMB	NUPR1	OGT	OLIG2	OSBP	OSBPL8	OSMR	PANX2	PAPD4	PAQR5	PARP6	PAX8	PCK2	PCLO	PDE4D	PEA15	PER1	PHGDH	PI3	PJA1	PLA2G4C	PLTP	PMAIP1	PNLIPRP3	PPAPDC1B	PPARG	PPL	PPP1R15A	PRKAG2	PSAT1	PTGS2	PTHLH	PTPN12	PTPRR	PTX3	PYCR1	RAB1A	RAB2A	RAB33A	RAB3GAP2	RAB9B	RABGEF1	RAI14	RAP1B	RAP2C	RAPH1	RARA	RASSF1	RBM39	RCAN1	RHOQ	RIPK2	RND3	RNF10	RNF146	RNF149	RORA	RPA2	RPS6KA2	RRAS2	RRBP1	RUNX1	S100A11	SAR1B	SARNP	SARS	SBSN	SCN3B	SEC24D	SEL1L	SEL1L3	SEPHS2	SERPINB7	SERPINB8	SESN2	SETX	SGMS2	SGSM1	SGTB	SH3RF1	SHMT2	SHOC2	SIAH2	SLC12A8	SLC1A5	SLC22A15	SLC31A1	SLC38A1	SLC38A2	SLC3A2	SLC7A1	SLC7A11	SLC9A1	SNX11	SOAT1	SP140	SPINK1	SPRR2D	SPRY2	SPSB1	SPTY2D1	SRP54	STC2	STK40	STON1-GTF2A1L	STX11	STX3	SULF2	SUPV3L1	SUSD1	SYNE1	TAC1	TARS	TBC1D15	TBC1D23	TBPL1	TCP11L2	TES	TJAP1	TJP1	TMBIM6	TMEM104	TMEM159	TMEM57	TNFSF14	TPT1	TRAF1	TRAPPC6B	TRIB1	TRIB3	TRIM39	TRIM62	TTC39B	TUBE1	TWF2	UBA5	UBE2D3	UBE2E2	UCHL1	UFM1	USP36	VDR	VEGFA	VLDLR	WARS	WTAP	XAF1	XBP1	XPOT	XRRA1	YARS	YIPF5	YKT6	YPEL1	ZBTB43	ZCCHC7	ZFYVE1	ZHX2	ZNF263	ZNF365	ZNF384	ZSWIM6
MM074_SOX10-KD	ERF_extended (402g)	AAK1	ACOT8	ACPL2	ADAMTS1	ADAMTS9	AGK	AGPAT3	AHDC1	AKT1	AP1B1	AP1M1	APEX2	AQP1	ARF3	ARHGDIB	ARHGEF9	ARMCX5	ARPC5L	ARRB2	ARRDC2	ATF5	ATF7	ATXN1L	B4GALT3	B9D2	BAALC	BCL2L1	BCL3	BCL6	BCL9L	BCOR	BDNF	BECN1	BIRC2	BMI1	C10orf32	C11orf57	C11orf73	C12orf75	C14orf142	C16orf91	C19orf48	C2orf27A	C5orf34	C7orf55	C9orf3	CABLES1	CAMK2N1	CBFB	CBL	CBLL1	CBWD2	CBX4	CCDC77	CCDC80	CD2BP2	CDC25A	CDC27	CDC34	CDC42EP3	CDC42SE1	CDK11B	CENPP	CGGBP1	CHCHD5	CHST1	CLASRP	CLMN	CNOT3	COL27A1	CPA2	CREB3	CREBL2	CREM	CRK	CSK	CSNK1G2	CSRP1	CTDSP1	CTDSPL2	CUEDC2	CXXC5	DAXX	DAZAP2	DCTD	DCTN4	DDA1	DDX21	DEDD	DENND1A	DHX8	DISC1	DNTTIP2	DPH2	DPYSL2	DR1	DUSP23	DUSP4	DUSP6	DUSP7	DYRK1A	E2F3	E2F7	EFHD2	EHBP1	EIF2AK4	ELMO2	ENPP2	EPN1	ERF	ETV1	EXT1	FAM110A	FAM192A	FAM200B	FAM53B	FAM65B	FAM72D	FBXL7	FBXO38	FBXW4	FGF1	FGF5	FHOD1	FLI1	FOXP4	FRMD6	FTSJ3	FYN	G2E3	GAS7	GATAD2A	GCC1	GLI3	GLIS3	GNAQ	GNB1	GNG12	GNL1	GOLGA7B	GPATCH2	GPSM3	GRAMD1C	GSK3A	GSN	GTF3C5	HARS2	HBEGF	HCFC1	HDAC7	HES1	HNRNPF	HOMER3	HOXC10	HOXC6	HOXC9	HPS1	ID2	IFT57	IKBKB	IKBKE	IKBKG	INF2	ING2	IQSEC2	IRF2	ISY1	JUP	KANK1	KANK2	KBTBD2	KIF9	KRCC1	LASP1	LCLAT1	LDLRAP1	LEF1	LEMD1	LIMS1	LLPH	LMO4	LPIN2	LSR	LUZP1	LYPLA2	MAP7D1	MAPK1IP1L	MAPK9	MARK2	MAT2A	MBNL2	MCRS1	MDGA1	MED15	MED24	MED31	MEF2D	MESDC1	METTL6	MFF	MICALL2	MIDN	MIR155HG	MLXIP	MNT	MORN1	MPP6	MPPE1	MPV17	MRPL24	MSI2	MYD88	MYH11	MYH9	MYO1E	N4BP1	NAV1	NCAPD2	NCK2	NCKAP5L	NEK9	NFATC2	NGFR	NINJ1	NIPBL	NLK	NME1-NME2	NOSIP	NPRL2	NR1H2	NR2F2	NR4A2	NRIP1	NUFIP2	NUP62	OAZ2	ORAI1	ORC2	OSGIN2	OXR1	PABPN1	PAFAH1B2	PAK1	PAK4	PCF11	PCGF2	PCGF5	PDCD11	PDE4B	PDE4D	PDLIM7	PDS5B	PEAK1	PET117	PEX26	PHF23	PHLDB1	PIAS3	PIGC	PIK3C2B	PIK3CD	PILRB	PNKP	POLR2A	POLR2H	POU3F2	PPCDC	PPID	PPM1B	PPM1N	PPP1R11	PPP1R12C	PPP2R5C	PPP2R5E	PREX1	PRKACA	PRPF19	PRPF4B	PRPF6	PRR16	PRR3	PRR5	PSME3	PSRC1	PTMS	PTP4A1	PTPN12	PTPN9	PURA	PXN	RAB31	RAB5B	RAD9A	RALB	RALGDS	RASA1	RCOR1	REV1	RHOG	RHOJ	RIN3	RIOK1	RNF167	RNF219	RNF220	RNF25	RPF1	SALL1	SAP30L	SASS6	SBNO2	SCNM1	SDCCAG8	SDHAF2	SEC14L1	SEC24C	SELPLG	SENP7	SFRP1	SH2B3	SH3PXD2A	SHC4	SHQ1	SKIL	SLU7	SMAD3	SMTN	SMUG1	SNX1	SOBP	SOX10	SOX4	SP3	SPATS2	SPRY2	SRGAP3	SRSF4	SSBP4	ST20	SUPT5H	SUPT6H	SYMPK	SYTL2	TADA3	TANC1	TBL1X	TBPL1	TBRG1	TBX2	TCEAL8	TCF7L2	TEAD2	TFAP2A	TGIF1	TMEM184C	TMEM229B	TMTC2	TNIK	TNIP1	TNRC18	TRAF7	TRIB1	TRIM41	TRIM62	TRIP12	TRNT1	TSC22D4	TSSC4	TUBB2A	TXNIP	TXNL4B	UBTF	UCK2	URM1	USP38	USP46	VASP	VCPIP1	VEZF1	VPS4B	VTA1	WDR45	WIPF1	WIZ	WWC3	WWP2	XRCC6BP1	YME1L1	ZBTB7A	ZCCHC24	ZCCHC6	ZHX1	ZKSCAN5	ZMIZ1	ZNF536	ZNF598	ZNF703	ZNF75A	ZNF787	ZRANB2	ZSCAN21	ZZZ3
MM074_SOX10-KD	EGR3 (396g)	ACSBG1	ADAMTS5	ADAP1	ADCY6	ADORA3	ADRA2A	AGAP1	AHDC1	AMOTL1	ANKH	ANO4	ANTXR1	APLP1	AR	ARHGDIB	ARHGEF17	ARHGEF3	ARHGEF40	ARID5A	ARRB2	ATP10D	ATP6V1C2	ATXN7L3	B4GALNT3	BAALC	BAMBI	BCL11A	BCL3	BDNF	BFSP1	BRAF	C10orf54	C14orf182	C16orf45	C20orf112	C9orf9	CACNA1H	CAMK1D	CAMK2N1	CAPN5	CASK	CBX4	CCDC106	CD34	CDH15	CDK8	CHST1	CHST2	CLIP2	CLK4	CLN5	CLSTN3	CMTM8	COL13A1	COL18A1	COL1A2	COL4A2	COL5A1	COL5A3	COL7A1	CPA4	CPE	CPEB3	CRTAC1	CSPG4	CTNNBIP1	CTSW	CXADR	CXXC5	CYP1A1	DCAF12	DDAH2	DDR2	DGKH	DLL4	DMPK	DOCK4	DRD2	DUSP5	DUSP7	DYSF	ECE1	EDARADD	EDEM3	EFNA5	EFNB1	EGR1	EGR3	ELFN1	ELK4	ELMO2	EML2	EN2	ERO1LB	ETV1	ETV3	EYA1	FAM105A	FAM117A	FAM126B	FAM167A	FAM171A1	FAM178B	FAM20C	FAM43A	FAM46A	FAM65B	FARP1	FBXL19	FBXW7	FCHO1	FEZ1	FGF1	FGFRL1	FHIT	FHL1	FHOD1	FKBP1A	FLI1	FLT1	FMNL3	FOS	FOSB	FOXO1	FSCN1	FST	GAS2L1	GGT7	GLCE	GLIS2	GLS	GMFG	GPC4	GPC6	GPD2	GPRC5C	GPRIN3	GRAMD1B	GRIK4	GSR	HBEGF	HDAC9	HECTD2	HEY1	HIPK1	HOMER1	HOXB2	HPCAL4	IER5L	IGFBP2	IGFBP5	IGLON5	INPP1	IQCJ-SCHIP1	IQCK	IQSEC3	IRX3	ISM1	ITGA1	ITGA10	ITGA7	ITPRIP	ITPRIPL2	JUNB	JUP	KALRN	KCNIP3	KCNJ14	KCNJ2	KIAA0513	KIAA1432	KLF12	KLF9	KLHDC8B	KLHL2	LAMB2	LDOC1L	LEF1	LFNG	LGALS9	LINGO1	LMO2	LMTK2	LPAR6	LPHN1	LPL	LYPD6B	MAGIX	MAN1A1	MAP1A	MAP1LC3B2	MARK4	MAST4	MBD5	MDFIC	ME1	MEF2D	MEIS2	MEX3C	MFSD6	MICALL2	MLC1	MPPED2	MRC2	MSL1	MSX1	MTSS1	MXD4	N4BP3	NAB2	NELL2	NFIL3	NHLH1	NKX2-5	NOTCH3	NPTX1	NR1H3	NR3C1	NR4A1	NR4A2	NR4A3	NRCAM	NRG1	NRG2	NRGN	NRP1	NRSN2	NTRK2	NUMBL	NXN	OLFML2A	OSBPL5	PANK1	PCDH18	PCDH20	PDE1C	PDE4D	PDGFA	PDGFB	PDGFRB	PDK4	PEX5L	PIAS1	PIAS3	PIPOX	PITPNC1	PLA2G6	PLCL1	PLK3	PLXDC2	PLXNA1	PLXNA4	PLXNB1	PPFIA2	PPP1R9A	PPP1R9B	PRICKLE2	PRLR	PRR24	PRR7	PRRT2	PTPN13	PTPN21	PTPN3	PTPRN	PTPRU	PVRL1	PVRL3	RAB11FIP4	RAI1	RAPGEF5	RAPH1	RARB	RARG	RASA1	RASA4	RASGRF1	RASGRP2	RBM47	RDH8	RFX3	ROBO2	RORA	RPL29	RTN4RL2	S100A1	SATB1	SATB2	SCAMP5	SCUBE3	SDC1	SDC2	SEMA3A	SEMA4C	SEMA5A	SEMA7A	SESN3	SETD3	SFMBT2	SH2B3	SHROOM1	SHROOM2	SIK2	SIN3A	SIX4	SLC12A5	SLC43A2	SLC4A4	SLC6A6	SLCO5A1	SLIT3	SMAD3	SMAD7	SMOX	SNAI1	SNAP25	SNED1	SOCS1	SOCS2	SORCS1	SP1	SPINT1	SPOP	SPRY1	SPRY4	SSBP2	ST8SIA2	ST8SIA4	STON1	STX1A	SYN1	SYT1	TACC2	TAGLN	TBC1D4	TBC1D8	TBX2	TBX3	TCEA2	TCEANC	TEAD2	TET2	TEX264	TGFB1	TGFB3	THRA	TINAGL1	TMEFF2	TMEM110	TMEM131	TMEM176B	TNFAIP2	TNKS1BP1	TOB1	TOMM40L	TOPORS	TP53I11	TPM2	TRAM2	TRIB1	TRIM62	TRIM8	TRIM9	TRPV4	TSHZ2	TSPAN9	TTC39C	TTYH1	TTYH3	TWIST1	U2AF1L4	UNC119B	UNC13A	UNC5B	VASP	VCAN	VGF	VSTM2B	VSTM2L	WBP1	WLS	WWC3	WWTR1	YPEL2	ZBED6	ZBTB2	ZDHHC8	ZFP36	ZNF219	ZNF467	ZNF668	ZNF710	ZNF783	ZNF821	ZNF827	ZNRF1
MM074_SOX10-KD	MLX (391g)	AARS	AATF	ABT1	ACAP2	ACLY	ACSF2	ACSF3	ADNP2	AFF1	AKAP11	AKAP12	ALDH3A2	AMDHD2	ANAPC13	AP4M1	APC	APEX1	ARFGEF2	ARHGAP12	ARL2	ARL3	ARPC5	ASNA1	ATF1	ATF7	ATG3	ATG5	ATP5A1	ATP6V0D1	ATP6V1A	AVPI1	BAG4	BAX	BCL7C	BHLHE40	BHLHE41	BLOC1S1	BPTF	BRD2	BTBD7	BUB3	C19orf24	C19orf70	C20orf27	C5orf51	C6orf211	C9orf156	CABLES1	CAND1	CAPN7	CBX5	CBX8	CCAR1	CCDC6	CD3EAP	CDK4	CEP63	CHAF1A	CHRNA7	CHST10	CLCN5	CLCN7	CMTM8	CNOT4	COMMD3	COMMD4	COMMD8	COMMD9	COPS7A	COPZ1	CSK	CTBP2	CUL4B	CUL5	CYTH3	DAZAP2	DCAF11	DCAF13	DCTN4	DDX3X	DDX42	DEPDC1	DEPDC7	DHRS4L2	DHX32	DICER1	DIDO1	DNMT3A	DOHH	DPCD	DVL2	EFTUD2	EHMT2	EIF3A	EIF4B	EIF4E	EIF5A2	EPB41	EPC1	ETV4	EXOSC5	FAF1	FAHD1	FAM167B	FAM192A	FAM21C	FBXL5	FDX1L	FEN1	FMR1	FOXM1	G6PC3	GABARAPL2	GABRE	GALT	GATA2	GATA4	GDI2	GEMIN7	GGA2	GIGYF2	GIPC1	GK	GLA	GLYR1	GMFB	GNB2	GPM6B	GSK3B	GTF2H1	GTF3A	GTPBP1	GZF1	HAGH	HDAC2	HELQ	HERC1	HMGN1	HMOX1	HNRNPA1	HNRNPA3	HNRNPD	HNRNPF	HNRNPH2	HNRNPH3	HOXA11	HOXA4	HOXA7	HOXB4	HOXB5	HOXB7	HOXC13	HPS1	HPS3	HPS5	HSPH1	ICA1	IGF2BP3	ILF3	IPO13	IPO7	IRF2BP2	KAT5	KCNAB1	KHDRBS1	KHK	KLF9	KLHDC3	KLHL12	KLHL8	KPNA4	LACTB2	LCORL	LETM1	LIG3	LMNB1	LONP1	LRIG3	LRPPRC	LSM1	LYAR	LYPD1	LZTS2	MACROD1	MAPK1	MAPK3	MAPRE1	MAPRE2	MARCH9	MAX	MCCC2	MCM2	MDN1	MEA1	MED28	MEGF9	MELK	MEPCE	MGA	MID1IP1	MLX	MORF4L2	MPI	MRPL27	MRPS18C	MTCH1	MTDH	MTM1	MTX3	MYL12A	MYO18A	NAA50	NAPA	NAT10	NET1	NFX1	NRIP3	NSF	NSFL1C	NUDT11	NUP188	OSBPL1A	PAFAH1B3	PANK3	PATZ1	PC	PDK2	PELP1	PEPD	PET117	PHF20L1	PI4KA	PIAS4	PICALM	PIGP	PITX2	PKN2	PKNOX2	PLS3	POLR3A	PPAPDC1A	PPARGC1B	PPM1A	PPM1H	PPP1R12B	PPP1R14B	PPP1R3C	PRDX6	PRPF3	PRR3	PSMB3	PSMD9	PSME3	PTCH1	PTGES2	PUS1	QTRT1	RAB11FIP1	RAB3A	RAB3IL1	RAB5A	RAB9A	RABEP1	RABGAP1	RAD23A	RAD9A	RAMP2	RAP1GAP	RBBP4	RBBP6	RBX1	RC3H2	REPIN1	REV1	REXO2	RFESD	RPA1	RPF2	RPS6KA5	RRAGD	RREB1	SAE1	SCRN1	SEC11C	SEC23IP	SEMA6D	SEPT2	SEPT4	SET	SF3B1	SFXN2	SGMS1	SGOL1	SGTA	SH3GL1	SLC25A13	SLC25A33	SLC25A36	SLC25A46	SLC35B2	SLC35B4	SLC39A8	SLC45A2	SMC3	SMNDC1	SMYD4	SNAP29	SNIP1	SNN	SNRNP48	SNRPA	SNX5	SPG21	SPRED1	SREK1	STAMBPL1	STK17B	STK40	STRBP	STX4	STX6	SUPT16H	SYNCRIP	SYNRG	SYTL2	TADA1	TAF12	TAF6L	TAF8	TASP1	TBC1D13	TBC1D20	TBCB	TCEAL1	TCEAL4	TCERG1	TDG	TESK2	TEX10	TGFBRAP1	THAP5	THAP8	THRAP3	TIMM8A	TMC6	TMEM192	TMEM55B	TNPO2	TOP1	TRAPPC2L	TRAPPC6A	TRAPPC8	TRIM73	TSHZ1	TSR2	TTC37	TXLNG	U2AF2	UBAP2	UBAP2L	UBE2B	UBE2Q1	UBE4B	UBN1	UBXN1	UPF2	USP28	USP32	USP6NL	USP9X	UTP11L	UTP18	UTP20	UVRAG	VMA21	VRK1	WBP2	WDR17	WDR77	WIPI1	XPO1	YAF2	ZBTB8OS	ZC3H18	ZDHHC21	ZFP62	ZNF202	ZNF438	ZNF507	ZNF652	ZZZ3
MM074_SOX10-KD	MAFG_extended (363g)	AAK1	ABHD2	ABL2	ABR	ACSL4	ADAM10	ADAP1	AFF1	AFF4	AGFG1	AK5	AMPD3	ANKRD11	ANKRD9	ANTXR2	AP2A1	ARHGEF2	ARID5B	ARL8B	ATF2	ATF3	ATF5	ATG2A	ATP10D	ATP6V0D2	ATXN7	B3GALTL	B3GNT2	BACE2	BANP	BCAM	BCL2L2	BIRC3	BMF	BMP1	BRD1	BRD2	C1QTNF1	CBFA2T2	CBL	CCBE1	CCDC57	CD109	CD300C	CD68	CD97	CDC25A	CDV3	CELF1	CERCAM	CHAC1	CHST15	CIC	CLIP2	CLIP4	CNNM2	COL7A1	CPEB1	CPNE7	CREB3L2	CREB5	CRK	CS	CSNK1E	CSNK1G1	CSNK1G3	CSPG4	CSRNP1	CTDSP2	CTGF	DGKZ	DHRS3	DIRAS1	DLG1	DLGAP4	DMPK	DNASE2	DOCK6	DOT1L	DUSP1	DVL1	DYNC1H1	E2F1	EDIL3	EFHD2	EHD2	EMP1	EPT1	ERN1	ERO1L	FADS1	FADS2	FADS3	FAM129B	FAM65A	FBN2	FCHSD1	FHL2	FLRT2	FOSB	FOSL1	FUCA2	FXR2	FYCO1	FYN	GADD45B	GALNT12	GATAD2A	GCLM	GDNF	GEM	GJC1	GLG1	GNA13	GPBP1L1	GPC1	GPR1	GPR107	GPR176	GPR68	GPRC5A	GRN	GTF2IRD1	HBP1	HDAC4	HEG1	HGS	HMGCR	HMOX1	HOMER3	HYAL1	IFRD1	IGFBP6	IGSF8	IL17RA	IL1R1	IL1RAPL1	IL6	IL7R	INHBA	ISM1	ITGA5	ITGB5	ITPR3	KCNG1	KDM2A	KDM6B	KIAA0195	KIAA0907	KIAA1522	KIAA1644	KIFC3	KLF6	KLHL21	L1CAM	L3MBTL1	LAMA3	LAMC1	LAMC2	LASP1	LDLR	LEPREL1	LIX1L	LNPEP	LPCAT1	LPIN1	LPP	LRP8	LRRC2	LRRFIP2	LSM14B	LYNX1	MAFF	MAFG	MAFK	MAGI1	MAP1B	MAP2K1	MAP2K2	MAP4K3	MAP7D1	MAPK6	MARCH2	MAST4	MET	METRNL	MICALL1	MID1	MIDN	MKLN1	MLPH	MNT	MOSPD1	MPP3	MVP	MYADM	MYH9	NCOA3	NCS1	NDRG1	NEDD4L	NF1	NFKBIZ	NGF	NLRC5	NPEPPS	NR3C1	NTN4	NUCB2	NUDT4	NUMB	NUP62	OGT	OSBPL6	PAPD7	PAQR5	PARP6	PAWR	PCLO	PCSK6	PDE4DIP	PDGFB	PDLIM7	PI4K2A	PIM1	PITPNA	PLCD3	PLD1	PLEC	PLEKHM2	PLK3	PLXNB2	POLG	PRKAG2	PSD4	PTHLH	PTPN12	PTPRM	PTPRS	PTRF	QSOX1	RAB5B	RAB6A	RAD54L2	RAI14	RALGPS2	RAPGEF1	RAPH1	RASAL2	RASSF8	RB1CC1	RELA	RELB	REPS2	RGS17	RGS20	RGS3	RHBDF2	RHOQ	RNF14	RPS6KA3	RREB1	RUNX1	SAMD8	SASH1	SBSN	SCHIP1	SDC4	SERPINB7	SERPINE1	SERTAD1	SESTD1	SETX	SFT2D2	SH2B3	SH3BP5L	SHMT2	SIGLEC15	SLC12A4	SLC19A2	SLC1A1	SLC20A2	SLC25A25	SLC25A45	SLC27A1	SLC35C2	SLC35E4	SLC39A13	SLC39A9	SLC6A17	SLC6A8	SLC7A6	SLC7A8	SLC9A1	SMAD7	SMURF1	SMYD3	SNN	SNTA1	SNX25	SORBS2	SPAG9	SPIN1	SPINT1	SPTLC2	SSH1	SSH3	ST3GAL1	STARD3	STK24	STK38L	STK40	STX11	STX1A	STX3	SYNC	SYT11	TAB3	TBC1D23	TFDP1	TGFBI	TICAM1	TIMP2	TMBIM1	TMEM120B	TMEM127	TMTC1	TNFAIP3	TNFAIP8L1	TNIP1	TNIP2	TNK2	TPRA1	TRIB3	TRIM63	TSPAN1	TSPAN33	TTC39B	TULP3	TXNRD1	TYRO3	UGCG	UGDH	USO1	VASN	VPS18	WDTC1	WEE1	WIPF2	WSB1	WSB2	XIRP1	XPOT	YPEL2	ZBTB7A	ZCCHC2	ZDHHC7	ZFAND2A	ZFAND5	ZFP36	ZMIZ1	ZNF219	ZNF281
MM074_SOX10-KD	ATF3 (360g)	ABCA3	ABI1	ADAM17	ADAP1	ADRB2	AIM2	AKAP3	AKIRIN2	AKNA	ANG	ANKRD29	ANKRD30B	ANXA1	ARFGAP3	ARHGAP27	ARHGDIB	ARID3B	ARL5B	ASNS	ATF3	ATF4	ATP6V0D2	ATP6V1C2	ATP6V1H	B3GAT2	B3GNT5	BAG3	BAIAP2	BANP	BBC3	BCAT1	BDKRB2	BEX2	BIRC3	BMP2	BMP7	C14orf28	C3	CBLB	CBS	CCDC30	CCL3	CCL5	CCNG2	CD274	CD68	CD70	CDA	CDCP1	CDH11	CDK7	CEBPB	CEBPG	CHAC1	CITED2	CLDN1	CLEC2D	CNNM2	CNRIP1	COL10A1	COL13A1	CPEB4	CPNE7	CREB5	CSMD2	CSNK1G1	CSRNP1	CTGF	CXADR	CXCL3	DDIT3	DENND3	DGKI	DNER	DSEL	DTNA	DUSP1	DUSP5	EDIL3	EEF1A2	EGR1	EIF2AK3	ELF4	ELL2	EML1	EMP1	ENTHD1	ENTPD7	EPOR	EVI2B	EZR	FAM107B	FAM155A	FAM160A2	FAM167A	FAM71F1	FAR2	FBN1	FBN2	FBRS	FCHSD1	FGF5	FICD	FLRT2	FNIP2	FOLR3	FOS	FOSB	FRMD3	FSCN1	GABARAPL1	GADD45A	GADD45B	GAL	GALNT9	GARS	GBE1	GDNF	GEM	GFPT1	GLIPR1	GNA13	GNLY	GOLT1B	GPR1	GPR176	GPRC5A	GRB10	GUCY1A2	GZMB	HDAC9	HECW2	HERPUD1	HERPUD2	HIST1H4H	HIVEP1	HOMER1	HOXB9	HSD3B7	HSPB8	HSPBAP1	IFRD1	IKZF5	IL10	IL13RA2	IL1R1	IL1RAPL1	IL1RN	IL20	IL23A	IL24	IL4I1	ING1	INHBA	IRF1	IRF5	ITGAX	ITPR3	ITPRIP	JMJD1C	JPH1	JUN	KCNE1	KCNMA1	KDM6B	KIAA0141	KIAA1244	KIAA1644	KITLG	KLC1	KLF10	KLF13	KLF4	KLF5	KLHL15	KLHL21	KLHL24	KLK4	LAMA3	LAMC2	LEPREL1	LIPE	LRRC2	LRRC8A	LRRC8C	MAFK	MAP1B	MAP1LC3B2	MAST4	MCAM	MCTP2	MED16	MET	METRNL	MMAA	MMP1	MMP10	MMP3	MORC1	MOSPD1	MXD1	MYADM	NAMPT	NCOA3	NFASC	NFKB2	NFKBIA	NGF	NGRN	NOX4	NR1D1	NR4A2	NRCAM	NRG1	NT5C2	OLIG2	ORMDL3	OSBPL2	OSR2	OXSR1	P4HTM	PAQR5	PCK2	PCLO	PCSK6	PDE4DIP	PDGFC	PGM3	PIGA	PIM1	PLA2G4C	PLCD3	PLEK2	PLK3	PNLIPRP3	PNPLA8	PPP1R14C	PPP1R15A	PPP1R15B	PPP2R5B	PPP3CC	PRKAG2	PRKG1	PROCR	PRSS22	PSD4	PTGER4	PTGS1	PTHLH	PTPN6	PTPRN	PTPRR	RAB33A	RAB36	RABGAP1L	RAPH1	RELA	RELB	REPS2	RGS3	RIPK2	RND3	RORA	RPS6KA3	RRAS	RRAS2	RTN2	RUNX1	RYBP	SAT1	SBSN	SCHIP1	SDC4	SEC14L2	SEC24D	SEMA4A	SERPINB2	SERPINB7	SERPINB8	SERPINE1	SERTAD1	SESN2	SGMS2	SGSM1	SIGLEC15	SLC12A8	SLC16A7	SLC19A2	SLC22A15	SLC22A4	SLC38A1	SLC41A2	SLC6A17	SLC7A11	SLITRK2	SNX16	SOCS2	SOCS3	SPANXN3	SPHK1	SPINK1	SPINT1	SPP1	SPRR2D	SPRYD3	SPSB1	SQRDL	SRPX2	STX11	SYNE1	SYT7	SYVN1	TAF4B	TCF7	TCP11L2	TGFB2	TGIF1	THY1	TIPARP	TMEM39A	TNFAIP3	TNFRSF10B	TNFRSF1B	TRAF1	TREM1	TRIB1	TRIB3	TRIM39	TSC22D3	TSPAN12	TTC39B	TUBA4A	TWF2	UBE2E2	USP2	VASN	VEGFC	VPS37C	VSTM2L	WEE1	WNT9A	XAF1	XIRP1	XPR1	YOD1	YPEL2	ZBTB43	ZBTB5	ZCCHC2	ZCCHC7	ZFP36	ZFP37	ZGLP1	ZHX2	ZMIZ1	ZNF212	ZNF274	ZNF846	ZSWIM4	ZSWIM6
MM074_SOX10-KD	IRF7_extended (360g)	ABHD4	ABHD5	ABI1	ABR	ADAMTS5	ADAP1	AGA	AK5	AKAP3	AMPD3	ANG	ANKRA2	ANKRD10	ANKRD29	ANKRD30B	APBA3	APOL1	APOL6	ARFGAP1	ARHGAP22	ARHGAP27	ARHGAP30	ARSA	ATF3	ATP6V0D2	ATP9A	AUH	AXL	B3GNT5	B4GALNT3	BAHD1	BASP1	BATF2	BCAS1	BCAT1	BEX1	BEX2	BEX5	BIRC3	BMP7	C10orf88	C11orf63	C14orf28	C15orf52	C17orf67	C1R	C20orf194	C2orf27A	C3	C3orf52	C3orf58	C4orf32	C4orf36	C5orf49	C5orf56	CALCOCO1	CARD6	CCDC30	CD274	CD68	CDA	CDC14B	CDCP1	CDR2	CDYL2	CEBPG	CHAC1	CITED2	CMPK2	COG1	CORO2B	CPA4	CPEB1	CREB3L1	CSF1	CSTB	CTH	CXCL1	CXCL3	CYB5D1	CYLD	DAPK2	DBNDD1	DDX58	DDX60	DDX60L	DEDD	DGKI	DHX58	DIRC3	DNAJB2	DRAM1	DTX3L	EFNA4	ELF4	ELL2	ENTHD1	EPSTI1	ERMAP	ERN1	FABP3	FAM110A	FAM122A	FAM155A	FAM8A1	FBN2	FBXO3	FBXO6	FGF2	FGF5	FLT3LG	FNIP2	FOLR3	GALNT12	GATAD2B	GBP2	GCH1	GDNF	GEM	GLIS3	GPR1	GPR176	GRB10	GREM2	GTF2B	GTPBP2	GUCY1A2	HDAC9	HEBP2	HECW2	HERC5	HERC6	HES7	HLA-F	HMHA1	HOXB9	HRASLS	HSBP1L1	HSPBAP1	HTR7	IFI27	IFI44	IFI44L	IFIH1	IFIT1	IFIT2	IFIT3	IFIT5	IGFBP2	IL12A	IL13RA2	IL1RN	IL23A	IL32	IL7R	INHBA	IRF1	IRF5	IRF7	IRF9	ISG15	ISM1	ITPR3	JPH1	KCNE1L	KCNN3	KHNYN	KIAA1522	KIF6	KIFC2	KITLG	KLC2	KLF4	KLHL21	KLHL4	KLK4	KRT15	LEPREL1	LGALS9	LGR4	LHFPL2	LMBR1L	LRFN3	LRRC2	LRRC8A	MAML2	MAN1A1	MAP3K5	MAT2B	MATK	MET	METRNL	MICB	MIER2	MIR146A	MLKL	MORC1	MOSPD1	MRC2	MTMR3	MUC12	MVP	MX1	MX2	MXD4	MYD88	MYEF2	NECAP1	NEK7	NFASC	NGF	NGFR	NIPA1	NLRP3	NME1-NME2	NPTX2	NTN4	OAS1	OAS2	OAS3	OASL	OLIG2	OSMR	PAQR5	PARP10	PARP12	PARP14	PARP9	PAX8	PCGF2	PCK2	PCLO	PDCD4	PDGFC	PDLIM1	PI4K2A	PID1	PIGA	PIM1	PINK1	PITPNM1	PLAG1	PLEK2	PLEKHM1	PML	PNLIPRP3	PNP	PPARG	PRKCD	PRKG1	PRR16	PRRT2	PRRX1	PRSS22	PSD4	PTGER2	PTHLH	PTPRR	RAB23	RAB3IL1	RABGEF1	RAP2C	RAPH1	RELB	REPS2	RIPK2	ROBO3	RSAD2	SALL1	SAMD9	SAMD9L	SCN3B	SEC24D	SERPINB2	SERPINB7	SGPP1	SGSM1	SH3BP2	SH3BP5L	SIGLEC15	SIPA1L1	SLC16A2	SLC22A15	SLC29A3	SLC41A2	SLC9A3R1	SLC9A8	SMAD4	SMYD3	SP110	SP4	SPANXN3	SPHK1	SPINK1	SPINT1	SPRR2D	SQRDL	STARD13	STAT1	STAT2	STEAP1	STK38L	STON1-GTF2A1L	SUSD1	SYNC	SYT7	TAP1	TBC1D23	TCIRG1	TEAD4	TEP1	TFF2	THAP2	TIGD6	TINF2	TLCD1	TMCC1	TMEM132A	TMEM231	TMEM42	TMEM47	TNFAIP3	TNFRSF11A	TNFRSF1B	TNFSF14	TOMM34	TPRG1L	TRAF1	TRAF6	TRIM14	TRIP10	TTC28	TTC39B	TTC7A	UBE2E2	UBE2L6	UBTD2	UGDH	UHRF2	USP18	USP38	VAMP4	VLDLR	WDR45	WFDC3	WNT5B	WNT9A	XAF1	XIRP1	ZDHHC13	ZER1	ZFYVE1	ZNF274	ZNF365	ZNF384	ZNF561	ZNF605	ZP3	ZSWIM4	ZSWIM6
MM074_SOX10-KD	MIOS_extended (342g)	AATF	ABCC4	ACADSB	ACAP2	ACLY	ACO2	ACTR3B	AKAP11	AMDHD2	APC	ARFGEF2	ARHGAP12	ATF1	ATF7	ATG3	ATP2A2	ATP6V1A	AVL9	AZI2	BHLHE40	BHLHE41	BLOC1S3	BNIP1	BNIP3	BTBD7	BUB3	C12orf43	C12orf66	C12orf73	C17orf59	C17orf96	C18orf8	C19orf25	C19orf66	C1orf174	C5orf51	C6orf211	CABLES1	CAND1	CAPN10	CAPN7	CBX6	CCDC115	CCDC126	CCDC6	CD2BP2	CDK7	CDV3	CGREF1	CHRNA7	CLCN5	CLN6	CLTA	CNIH3	CNOT4	COMMD8	COPS7A	CPEB4	CRISPLD1	CRY2	CTBP2	CTCF	CTSF	CYTH3	DAZAP1	DCAF13	DEPDC7	DGAT2	DHX32	DIRC2	DLEU1	DNAJC13	DNMT3A	DOHH	DVL2	DYNC2H1	DZIP1	EEF2K	EFTUD2	EML4	ENOPH1	EPB41	FAF1	FAHD1	FAM124A	FAM134A	FAM168B	FAM98A	FBXO5	FEZ2	FKBP5	FUT8	GATA4	GCAT	GDI2	GGA2	GIPC1	GIT2	GLA	GMFB	GNAI1	GTF3A	GUF1	H1FX	HAGH	HDAC2	HDGFRP2	HERC1	HEXIM1	HMOX1	HNRNPD	HNRNPF	HOXA1	HOXA11	HOXA5	HOXB4	HSD11B1L	IGF2R	IL16	IPO13	JARID2	JOSD1	JPH1	KAZALD1	KCNAB1	KDM4B	KHDRBS1	KHSRP	KIAA1715	KIFC3	KLHL12	KPNA4	KREMEN1	LACTB2	LCORL	LDB1	LIMS1	LMTK2	LONP1	LONRF3	LRIG3	LSM14B	LTBR	MACROD1	MAFF	MAP6D1	MAPK1	MAPKAPK3	MAPRE1	MCCC2	MDN1	MED28	MEGF9	MID1IP1	MIOS	MITD1	MLX	MRAS	MRPL45	MTCH1	MTDH	MTFR1	MTM1	MTX3	NAGPA	NARF	NCBP1	NEK6	NFIX	NOV	NRN1	NUDCD3	NUP188	NUP50	ODF2	ORAI1	OSBPL1A	OTUD3	PAK1	PALLD	PANK3	PARD6B	PARN	PATL1	PC	PDCD6IP	PDDC1	PDK2	PHC3	PHF20L1	PIAS4	PICALM	PIP5K1C	PLEKHA6	POGK	POLB	POLDIP2	POLR3A	POLR3E	PPAPDC1A	PPARGC1A	PPM1H	PPP1R10	PPP1R14B	PPP1R3C	PRKAG2	PRKAR2B	PRPF3	PRPF39	PRPSAP1	PSME3	PTBP1	PTGES2	PTP4A3	PTPDC1	PTPRS	PURB	QSOX2	RAB11FIP1	RAB21	RAB3GAP2	RAB3IL1	RAB4A	RABEP1	RABGAP1	RAP1GAP	RBBP6	RBM15	RBM15B	RC3H2	RCBTB1	REPIN1	RGS14	RPGRIP1L	RPS6KA4	RRAGC	RRAGD	RREB1	RSPRY1	RUFY1	RUFY3	SCRN1	SEC23IP	SEPHS2	SEPT4	SFMBT1	SFTPC	SGK1	SHMT2	SLC16A1	SLC25A33	SLC25A36	SLC25A46	SLC39A8	SLC45A2	SLCO5A1	SMAD2	SMG1	SMNDC1	SNAP29	SNIP1	SNN	SNRNP70	SNX13	SNX5	SPAST	SPG21	SPNS1	SPTY2D1	SRPK2	ST3GAL5	ST7	STAT5B	STRBP	STX6	SYNRG	TAF6L	TAF8	TASP1	TBC1D20	TCERG1	TCTA	TDG	TESK2	TIGD6	TLE6	TLK1	TMC6	TMEM143	TMEM199	TMEM55B	TMEM57	TMUB1	TNKS2	TOR1AIP2	TPP2	TRAPPC8	TRIM37	TRIM63	TRIM73	TRMT1	TRPM7	TTC3	TXLNG	TYRP1	UBAP2	UBAP2L	UBE2Q1	UBE2Q2	UBE4B	UBL3	UBN1	UBXN6	USP28	USP31	USP36	USP4	USP6NL	UTP18	UTP20	UVRAG	VAC14	VPS11	WDFY2	WDR89	WIPF1	WTAP	XPNPEP3	XPOT	YAF2	YBX1	ZBTB37	ZBTB40	ZCCHC7	ZFP62	ZFX	ZMYM3	ZNF292	ZNF438	ZNF644	ZNF771	ZZZ3
MM074_SOX10-KD	NFYC (330g)	ABCF2	ACIN1	ACVR2B	ADD1	AEN	AGPAT1	AIMP2	ALDH1B1	ALDH6A1	ANXA6	APOE	ARFIP2	ARHGAP4	ARID1A	ARID4A	ARL13B	ARMC1	ASB9	ATF2	ATF7	ATRX	AXIN1	B9D1	BAZ2B	BCAN	BCAT2	BCL2L11	BDH1	BEST1	BFAR	BIN3	BRD7	BRIP1	BUB3	C12orf5	C12orf65	C19orf54	C3orf67	C9orf85	CALM1	CAND1	CBR4	CBX2	CCDC140	CCDC159	CCDC51	CCDC94	CCNK	CDC14B	CDC45	CDCA7	CDK18	CDKL2	CDR2	CENPI	CEP57	CETN3	CHKA	CHST10	CHTF18	CIRBP	CLCC1	CLK3	CNOT1	CNOT6	CNPY3	CNTN1	COPS7B	CORO1C	COTL1	CPSF3L	CRYL1	CTBP2	CUTA	CWC22	CYB5B	DARS	DBP	DCAF5	DCTN4	DCUN1D4	DDX50	DHODH	DLAT	DNAJC10	DNAJC7	DNM2	DPF1	DPYSL3	DROSHA	DYM	DYNC1LI1	DZIP1L	E4F1	EIF2B2	EIF4E	EML4	EPB41L2	ERCC8	ERI3	FABP7	FAM126B	FAM135A	FAM72B	FDXR	FH	FLYWCH1	FSTL1	FUT8	GART	GATAD2A	GCHFR	GDI2	GGNBP2	GNAQ	GNL2	GPD1L	GPR19	GPR85	GSTM4	GTF2B	GTF3C5	H2AFY	HDAC1	HDX	HELZ	HERC1	HIGD1A	HIST1H2AM	HLTF	HMCN1	HMGN3	HN1L	HNRNPUL1	HNRNPUL2	HOXD13	HSD17B8	HSPA14	HSPH1	HUWE1	IARS	IFT81	ITGA4	IVD	KCTD20	KHSRP	KIAA1715	KIF18B	KIF2A	KIFC1	LCMT1	LENG1	LIMS1	LIN52	LMO7	LRP8	LRRC28	LRRC8D	MAEA	MAPRE3	MBNL1	MBNL2	MCCC1	MCM5	MCM6	MDM1	MED29	METTL13	MFF	MIER3	MLH1	MLYCD	MRPS18B	MSL3	MTA2	MTMR12	MTX1	MVK	MYLIP	NACC2	NARF	NCKAP5	NCKIPSD	NDE1	NDUFAF2	NEK7	NF2	NFIX	NFYC	NMI	NR2C2AP	NT5DC2	NTM	NUDT2	OSBPL2	P2RX7	PAFAH1B3	PAK4	PAQR8	PARVA	PAX3	PCF11	PCNA	PCYT1B	PDE6D	PDK2	PDZD7	PDZRN3	PELP1	PEX16	PGP	PHF20	PHF6	PMM1	PNPO	PNPT1	PPFIA1	PPIG	PPM1K	PPP1R10	PPP1R7	PPP2R1A	PPP2R5C	PPP2R5E	PRKACB	PRKD3	PRMT5	PTPN4	PTPRA	PYCR1	QSER1	RAB3A	RAB3GAP1	RAB8A	RAB8B	RAD18	RAP1GAP	RASA2	RBL1	RBM14	RCBTB2	RFX1	RNF182	RNF214	RNF34	RNF41	RNF5	RNF6	ROBO1	RP9	RPA2	RPAIN	RPP30	RPS6KA5	RSPRY1	RUVBL2	SCOC	SDSL	SESN3	SETD3	SF3B4	SFXN1	SHMT2	SIRT2	SLC25A25	SLC29A1	SLC39A4	SNRNP40	SNRPA	SP1	SPIN1	SPSB3	SRSF6	SSBP2	ST7	STAG1	STAMBP	STARD7	STK39	STOX2	STXBP5	SYDE1	SYNGR1	TACC1	TANC1	TBCC	TBPL1	TCERG1	TGDS	THAP8	TM2D2	TMEM129	TMEM164	TMEM184C	TNFAIP8L1	TNRC6B	TP53BP1	TPP2	TRIM66	TRIM73	TRIP4	TRMT6	TTC9C	TWF2	TYSND1	TYW1	UBE2E3	UBR2	UBXN11	UCP2	UGP2	UNK	USP8	VBP1	WAPAL	WARS	WBSCR22	WDR62	WDR89	XRCC3	ZFYVE21	ZNF267	ZNF280D	ZNF362	ZNF503	ZNF559	ZNF574	ZNF595	ZNF638	ZNF695
MM074_SOX10-KD	MAX_extended (330g)	ABCB9	ACAP2	ACTG1	ADK	AHCYL2	AKAP9	ALDH18A1	ALDH1L2	AMDHD2	ANAPC13	AP3D1	APC	APEX1	ARAP1	ARF1	ARFIP1	ARFIP2	ARHGAP12	ARL3	ARL4A	ARL4D	ARMCX1	ARMCX3	ARPC5	ATF1	ATF4	ATF7	ATG3	ATG5	ATP6V0D1	ATXN3	AVPI1	BAG3	BANP	BAX	BCL7C	BEX2	BEX5	BLOC1S1	BLOC1S3	BMP7	BNIP3L	C14orf166	C14orf28	C16orf72	C1orf35	C4orf47	C5orf51	C6orf106	CABLES1	CACYBP	CADPS2	CAMTA1	CBX8	CCAR1	CDC42EP3	CDC5L	CDK20	CDK4	CDK7	CDR2	CDV3	CFL2	CHCHD7	CHD7	CHFR	CNOT4	COG3	COMMD4	COMMD8	COMMD9	COPS7A	CREM	CTBP2	CYTH3	DCAF11	DCAF13	DDIT3	DDX26B	DDX42	DEPDC1	DHDDS	DHX32	DHX36	DIRC3	DLX2	DNAJB4	DVL2	DYM	ECE2	EFTUD2	EHMT2	EIF2A	EIF5A2	ELL	ELOVL5	EML1	EML4	EPB41	ESRP1	ETV4	FAF1	FAHD1	FAM167B	FAM179B	FAM192A	FAM41C	FAM50A	FBXL19	FBXO33	FKBP11	FLAD1	FOLR3	FOXP1	G3BP2	GALE	GATA4	GBF1	GDI2	GIPC1	GNAI2	GNB2	GOLGA5	GOPC	GOSR2	GPATCH2	GPBP1	GPX1	GTF2A1	GTF2F1	GTF2H1	HAGH	HBP1	HINFP	HMGN2	HMOX1	HNRNPD	HNRNPF	HNRNPH3	HOXA1	HOXB7	HOXB9	HOXC9	HPS5	HRSP12	HSPBAP1	HTATSF1	IDH3G	IGF2BP3	IL23A	IPO7	ISG20L2	KAT5	KDM4B	KHDRBS1	KLF10	KPNA4	LACTB2	LARP1B	LCORL	LCP1	LONRF3	LYAR	LZTFL1	MAPK3	MAPRE1	MAPRE2	MAX	MDK	MDN1	MED28	MEI1	MEPCE	MFHAS1	MLF2	MLX	MLYCD	MON2	MTCH1	MXD1	NAPA	NCK1	NCOA6	NDEL1	NET1	NFATC2	NME2	NR1D1	NRBF2	NUP188	NUP98	OAF	ODF2	ORC4	OSGEP	PAK1	PCDH9	PCGF2	PDE4D	PDP1	PHF20L1	PI4KB	PICALM	PKN2	PLA2G6	POGK	POLB	POLR3E	POP1	PPAPDC1B	PPP1R14B	PPP1R3C	PPP3R1	PRDX6	PTBP1	PTGES2	PTOV1	PTPN23	PURA	PWP1	QTRT1	RAB1A	RAB21	RAB3GAP2	RAB5A	RAD23A	RAI14	RBBP4	RBBP6	RCAN1	RELB	REPIN1	REXO2	RING1	RPL13A	RPRD1A	RPS29	RPS6KA5	RRAGC	RRAGD	RSPRY1	SAE1	SAR1A	SCFD1	SEC24A	SEC24C	SEMA6D	SEPT2	SERF2	SERP1	SGTA	SHMT2	SIK3	SLC25A33	SMAD2	SMC3	SMNDC1	SNAP29	SNRNP48	SNRPA	SNX5	SPATA2	SPG11	SPG21	SPTY2D1	SRPK1	SRSF1	STAG1	STAG3	STARD13	STC2	STK17B	STX4	SUPV3L1	SYNCRIP	SYNRG	TAF12	TAF4B	TAF8	TASP1	TCEAL3	TCERG1	TDG	TDRKH	TESK2	TGFB3	TIGD4	TIMM8A	TLE3	TMEM55B	TOP1	TPD52	TPT1	TRAP1	TRAPPC6A	TRAPPC8	TRIP6	TRIT1	TSHZ1	TSPAN13	TSR2	TTK	TUBA1C	TXLNG	UBE2B	UBE2E2	UBE2Q1	UBN1	UBXN1	UPF2	URM1	USP8	UTP11L	VMA21	VPS37B	WBP2	WDR77	WIPI1	XPOT	YPEL5	YTHDF3	ZBTB8OS	ZC3H11A	ZCCHC7	ZFAND2A	ZFHX3	ZFP62	ZFX	ZHX2	ZNF593
MM074_SOX10-KD	CREM_extended (319g)	ABHD11	ABT1	ACAD9	ACD	ACTR3B	ADCY2	ADCYAP1	ADORA2B	ADORA3	ADRBK1	AGAP3	AKIRIN1	AKT2	AKT3	ANKRA2	ANKRD9	AP1G1	APPBP2	APTX	ARHGEF7	ARIH1	ARL5B	ARMCX6	ATG5	BANP	BBS7	BCL11A	BIN3	BRD2	BTG3	C12orf5	C18orf32	C2orf49	C6orf106	C7orf31	C9orf69	CACNA1H	CBFB	CBLL1	CBWD1	CBWD2	CBWD6	CBX8	CCNK	CD2AP	CD83	CDK11B	CDYL	CEBPB	CHD7	CHMP1B	CHST10	CHUK	CMIP	CNFN	CNOT7	COBL	COX18	CPLX1	CREM	CRHBP	CRNDE	CTBP2	CTCF	DCUN1D1	DDX10	DDX49	DENND2D	DFNB31	DHX40	DLG1	DNAJA4	DUSP16	DUSP3	DVL1	DYRK1A	EGR3	EIF5AL1	ELOVL6	EPAS1	EPB41	ERF	ETV4	FAM26F	FAM60A	FAM76B	FAM91A1	FBXO33	FBXO34	FBXW7	FHIT	FKBP5	FOS	FOXC1	FXYD6	GABARAP	GATA2	GK5	GLTSCR1	GNG4	GPCPD1	GPR3	GPRC5A	GTPBP1	GTPBP10	HAUS5	HIST1H4H	HOMER1	HOOK3	HOXA11	HOXC10	HSPA14	HSPB8	IFT27	IFT81	IPO13	IQSEC3	IRF4	IRX6	ISG20	ITPRIP	JOSD1	KDM6B	KIAA0232	KIAA0408	KIAA0895L	KRAS	LMBR1	LMTK2	LONP1	LRCH1	LRRC14	LRRC8A	LSM12	MACROD2	MAFF	MAGOHB	MAPKAPK5	MASTL	MECR	MED30	MEF2C	MEF2D	MEPCE	MESDC1	MICALL1	MLF1	MME	MPPED2	MRRF	MXD1	MYEF2	MYNN	MYO1B	NACC2	NAF1	NAP1L5	NARG2	NARS2	NAT10	NAT14	NCALD	NDEL1	NEDD1	NEDD4L	NFIB	NFKBID	NFX1	NINJ1	NOC4L	NPAS2	NR4A1	NR4A2	NR4A3	NRAS	NUDT18	NUFIP1	NUP214	NUPL2	ODF2L	ORC1	OXNAD1	PCBP4	PDE4B	PDE4D	PDE8A	PDLIM3	PDP1	PGAP2	PHF7	PITPNA	PKNOX2	PLCG1	PLEKHA1	PLEKHG2	PMVK	POLB	PPARD	PPARGC1A	PPM1A	PPM1D	PPM1H	PPP1R10	PPP2CA	PPP6R2	PRDM6	PRKAG2	PRR7	PSMD3	PTER	PTPN2	PTRH1	PURB	PWWP2B	QSOX2	RAB3A	RAI1	RALGPS2	RAP1GAP	RB1	RBBP8	RBM18	RBM23	RDH13	RECQL4	REL	RELB	RELT	REV1	RGS20	RHOBTB1	RHOG	RHOQ	RNF14	RNF166	RNF182	RNF19A	RPRD1A	SBNO2	SCFD1	SCYL2	SENP2	SETD3	SGMS2	SIAH1	SIK2	SIK3	SIX1	SKP2	SLC20A2	SLC25A25	SLC25A33	SLC25A36	SLC25A37	SLC30A9	SLC6A15	SMCHD1	SMNDC1	SNAP25	SNX16	SPRED2	SPRYD4	SPTAN1	SREBF1	SRRM3	ST7	STAMBPL1	STRBP	STX11	SUPT6H	TAF10	TFDP1	TGFBRAP1	TGIF2	THADA	THOC1	THRA	TMEM183A	TMEM198	TNFAIP1	TNFRSF21	TNS1	TP53INP2	TPCN2	TRAF4	TRAF7	TRMT2A	TRMT61A	TRNT1	UBAP1	UBAP2L	UBE2H	UBN1	UBN2	UNK	USP24	USP36	UTP23	VAPB	VGLL4	VPS37B	WARS2	WDR47	WHSC1	WHSC1L1	WIPF1	XPNPEP3	XPO7	YTHDC1	YTHDC2	ZC3H4	ZFAND5	ZNF219	ZNF266	ZNF438	ZNF503	ZNF720	ZNF76	ZNRD1
MM074_SOX10-KD	IRF7 (314g)	ABHD4	ABI1	ABR	ADAMTS5	ADAP1	AGA	AK5	AKAP3	AMPD3	ANG	ANKRD29	ANKRD30B	APBA3	APOL1	APOL6	ARFGAP1	ARHGAP22	ARHGAP27	ARHGAP30	ARSA	ATF3	ATP6V0D2	AUH	AXL	B3GNT5	B4GALNT3	BAHD1	BASP1	BATF2	BCAS1	BCAT1	BEX1	BEX2	BEX5	BIRC3	BMP7	C11orf63	C14orf28	C15orf52	C17orf67	C1R	C20orf194	C2orf27A	C3	C3orf52	C3orf58	C4orf32	C5orf49	C5orf56	CALCOCO1	CCDC30	CD274	CDA	CDC14B	CDCP1	CDR2	CDYL2	CHAC1	CITED2	CMPK2	COG1	CORO2B	CPA4	CPEB1	CREB3L1	CSF1	CXCL1	CXCL3	CYB5D1	CYLD	DAPK2	DBNDD1	DDX58	DDX60	DDX60L	DEDD	DGKI	DHX58	DNAJB2	DRAM1	DTX3L	EFNA4	ELF4	ELL2	ENTHD1	EPSTI1	ERMAP	ERN1	FABP3	FAM110A	FAM122A	FAM155A	FAM8A1	FBN2	FBXO3	FGF2	FGF5	FLT3LG	FNIP2	GATAD2B	GBP2	GCH1	GDNF	GEM	GLIS3	GPR1	GPR176	GRB10	GREM2	GTF2B	GTPBP2	GUCY1A2	HDAC9	HECW2	HERC5	HERC6	HES7	HLA-F	HMHA1	HRASLS	HSBP1L1	HSPBAP1	HTR7	IFI27	IFI44	IFI44L	IFIH1	IFIT1	IFIT2	IFIT3	IFIT5	IGFBP2	IL12A	IL13RA2	IL1RN	IL23A	IL32	IL7R	INHBA	IRF1	IRF5	IRF7	IRF9	ISG15	ISM1	ITPR3	JPH1	KCNN3	KHNYN	KIAA1522	KIF6	KIFC2	KITLG	KLC2	KLHL21	KLHL4	KLK4	KRT15	LEPREL1	LGALS9	LGR4	LHFPL2	LMBR1L	LRFN3	LRRC2	LRRC8A	MAML2	MAN1A1	MAP3K5	MAT2B	MATK	MET	METRNL	MIER2	MIR146A	MLKL	MORC1	MOSPD1	MTMR3	MVP	MX1	MX2	MXD4	MYEF2	NECAP1	NEK7	NFASC	NGF	NGFR	NIPA1	NLRP3	NPTX2	NTN4	OAS1	OAS2	OAS3	OASL	OLIG2	OSMR	PAQR5	PARP10	PARP12	PARP14	PARP9	PAX8	PCGF2	PCK2	PCLO	PDGFC	PDLIM1	PI4K2A	PID1	PIM1	PINK1	PLAG1	PLEK2	PML	PNLIPRP3	PNP	PPARG	PRKG1	PRR16	PRRX1	PSD4	PTGER2	PTHLH	PTPRR	RAB23	RAB3IL1	RABGEF1	RAP2C	RAPH1	RELB	REPS2	RIPK2	ROBO3	RSAD2	SALL1	SAMD9	SAMD9L	SCN3B	SEC24D	SERPINB2	SERPINB7	SGSM1	SH3BP2	SIGLEC15	SIPA1L1	SLC16A2	SLC22A15	SLC9A3R1	SLC9A8	SMAD4	SMYD3	SP110	SPANXN3	SPHK1	SPINK1	SPINT1	SPRR2D	SQRDL	STARD13	STAT1	STAT2	STK38L	STON1-GTF2A1L	TAP1	TBC1D23	TCIRG1	TEAD4	TEP1	TIGD6	TINF2	TLCD1	TMCC1	TMEM132A	TMEM231	TMEM47	TNFAIP3	TNFRSF11A	TNFRSF1B	TNFSF14	TPRG1L	TRAF1	TRAF6	TRIM14	TTC28	TTC39B	TTC7A	UBE2E2	UBE2L6	UBTD2	UGDH	USP18	USP38	VAMP4	VLDLR	WDR45	WFDC3	WNT5B	WNT9A	XAF1	XIRP1	ZDHHC13	ZER1	ZFYVE1	ZNF274	ZNF365	ZNF384	ZNF561	ZNF605	ZP3	ZSWIM4	ZSWIM6
MM074_SOX10-KD	E2F2_extended (311g)	ABCB10	ADCK4	AGFG2	AHNAK2	ALG10	ALMS1	ANKRD32	ARAP3	ARHGAP11A	ARL6IP6	ASF1B	ATAD2	ATAD5	ATP1B1	AZI1	BARD1	BCL2	BLM	BRCA1	BRCA2	BRD3	BRI3BP	BRIP1	C11orf82	C15orf38	C16orf59	C16orf74	C17orf53	C18orf54	C18orf56	C19orf40	C1orf112	C21orf58	C2orf88	C4orf21	C4orf33	C5orf22	CABLES2	CASP2	CBS	CCDC138	CCDC15	CCDC64	CCNE1	CCNE2	CCNY	CDC25A	CDC45	CDC6	CDC7	CDCA4	CDCA5	CDCA7	CDCA7L	CDT1	CECR2	CENPJ	CENPL	CENPO	CENPQ	CEP135	CEP97	CHAC2	CHAF1A	CHAF1B	CHEK1	CLP1	CLSPN	CMTM5	CNTD1	CNTNAP3	CTAG2	DBF4B	DCLRE1A	DDX11	DEPDC4	DGCR8	DLGAP1	DSCC1	DSN1	DTL	DZIP1	DZIP1L	E2F1	E2F2	E2F8	EEF2K	EEPD1	ERBB2	ERCC6L	ESCO2	EXO1	EXOSC9	FAM111B	FAM57A	FANCA	FANCC	FANCD2	FANCE	FANCG	FANCL	FBF1	FBXL7	FBXO48	FBXO5	FIGNL1	FKBP5	FOXP4	FZD9	GATSL3	GEN1	GINS1	GINS2	GINS3	GINS4	GLIPR2	GNAO1	GPR153	GPRASP1	HAS2	HAUS8	HELLS	HERC6	HEXDC	HIST1H1B	HIST1H1D	HIST1H2AH	HIST1H2AJ	HIST1H2AM	HIST2H2AC	HOXA7	HPSE	HSD17B8	HSPA2	HSPA6	INTS7	IRF2BP1	IRX6	KATNAL2	KAZALD1	KCNC4	KHK	KIAA1009	KIF18B	KLF11	KLHL23	KLHL25	KNTC1	LARGE	LIN54	LIPT1	LMCD1	LRAT	LRIG3	LRRC20	LRRC26	LRRC45	LRRC8B	MAGI3	MAPK4	MAPK7	MAPK8IP2	MASTL	MCM10	MCM3	MCM4	MCM5	MCM6	MCM8	MDM1	MEGF9	MELK	MEX3D	MMS22L	MND1	MNS1	MRE11A	MSH6	MTBP	MTMR1	MYBL1	MYO19	NAA16	NPHP4	NR2C1	NR2C2AP	NRXN3	NUP210	ONECUT2	ORC1	ORC6	PABPC5	PAQR4	PARP2	PASK	PAXIP1	PBX3	PCDH1	PCNA	PDCD2L	PDE10A	PGBD2	PHKA2	PHOSPHO2	PKMYT1	PKN3	PLCG1	PLEKHG2	PLK4	POLA2	POLD1	POLD3	POLE	POLQ	PPAT	PPP1R3E	PRIM1	PRIM2	PRRG4	PSMC3IP	PTPRJ	PYGO1	RAB11FIP3	RAD18	RAD51	RAD51AP1	RAD54B	RAD54L	RBL1	RBM38	RECQL4	RELT	RFC3	RFC4	RFWD3	RFX7	RHEBL1	RIBC2	RMI1	RNFT2	RUSC1	SAC3D1	SASS6	SCARF2	SFI1	SFXN5	SH3D19	SIPA1	SKP2	SLBP	SLC16A10	SLC29A1	SMYD4	SORL1	SPANXN2	SPIN4	STIL	SUV39H1	TADA1	TCF19	TEAD4	TIFA	TIRAP	TMEM121	TMEM170B	TMEM179	TMEM194B	TMEM201	TNFAIP8	TOP3A	TOPBP1	TRIM14	TSPAN7	TTC31	TUB	TXNDC16	UBR7	UNG	USP1	USP37	USP54	VDR	VRK2	WDR48	WDR52	WDR62	WDR76	WDR90	WHSC1	XRCC2	XRCC3	ZBTB42	ZCCHC4	ZDHHC13	ZDHHC14	ZMYND19	ZNF100	ZNF107	ZNF184	ZNF232	ZNF367	ZNF45	ZNF519	ZNF530	ZNF614	ZNF620	ZNF658	ZNF670	ZNF726	ZNF829	ZNRF2
MM074_SOX10-KD	E2F2 (299g)	ABCB10	ADCK4	AGFG2	AHNAK2	ALG10	ALMS1	ANKRD32	ARAP3	ARHGAP11A	ARL6IP6	ASF1B	ATAD2	ATAD5	ATP1B1	AZI1	BARD1	BCL2	BLM	BRCA1	BRCA2	BRD3	BRI3BP	BRIP1	C11orf82	C15orf38	C16orf59	C16orf74	C17orf53	C18orf54	C18orf56	C19orf40	C1orf112	C21orf58	C2orf88	C4orf21	C4orf33	C5orf22	CABLES2	CASP2	CBS	CCDC138	CCDC15	CCDC64	CCNE1	CCNE2	CCNY	CDC25A	CDC45	CDC6	CDC7	CDCA4	CDCA5	CDCA7	CDCA7L	CDT1	CECR2	CENPJ	CENPL	CENPO	CENPQ	CEP135	CEP97	CHAC2	CHAF1A	CHAF1B	CHEK1	CLP1	CLSPN	CMTM5	CNTD1	CNTNAP3	CTAG2	DBF4B	DCLRE1A	DDX11	DEPDC4	DGCR8	DLGAP1	DSCC1	DSN1	DTL	DZIP1	DZIP1L	E2F1	E2F2	E2F8	EEF2K	EEPD1	ERBB2	ERCC6L	ESCO2	EXO1	EXOSC9	FAM111B	FAM57A	FANCA	FANCC	FANCD2	FANCE	FANCG	FANCL	FBF1	FBXL7	FBXO48	FBXO5	FIGNL1	FKBP5	FOXP4	FZD9	GATSL3	GEN1	GINS1	GINS2	GINS3	GLIPR2	GNAO1	GPR153	GPRASP1	HAS2	HAUS8	HELLS	HERC6	HEXDC	HIST1H1B	HIST1H1D	HIST1H2AH	HIST1H2AJ	HIST1H2AM	HIST2H2AC	HOXA7	HPSE	HSPA2	HSPA6	INTS7	IRF2BP1	IRX6	KATNAL2	KAZALD1	KCNC4	KHK	KIAA1009	KIF18B	KLF11	KLHL23	KLHL25	KNTC1	LARGE	LIN54	LIPT1	LMCD1	LRAT	LRIG3	LRRC20	LRRC26	LRRC45	LRRC8B	MAGI3	MAPK4	MAPK7	MAPK8IP2	MASTL	MCM10	MCM3	MCM4	MCM5	MCM6	MCM8	MDM1	MEGF9	MELK	MEX3D	MMS22L	MND1	MNS1	MSH6	MTBP	MYBL1	NAA16	NPHP4	NR2C2AP	NRXN3	NUP210	ONECUT2	ORC1	ORC6	PABPC5	PAQR4	PARP2	PASK	PAXIP1	PBX3	PCDH1	PCNA	PDCD2L	PDE10A	PGBD2	PHKA2	PKMYT1	PKN3	PLCG1	PLEKHG2	PLK4	POLA2	POLD1	POLD3	POLE	PPAT	PPP1R3E	PRIM1	PRIM2	PRRG4	PSMC3IP	PTPRJ	PYGO1	RAB11FIP3	RAD18	RAD51	RAD51AP1	RAD54B	RAD54L	RBL1	RBM38	RECQL4	RELT	RFC3	RFC4	RFWD3	RFX7	RHEBL1	RIBC2	RMI1	RNFT2	RUSC1	SAC3D1	SASS6	SCARF2	SFI1	SFXN5	SH3D19	SIPA1	SKP2	SLBP	SLC16A10	SLC29A1	SMYD4	SORL1	SPANXN2	SPIN4	STIL	SUV39H1	TADA1	TCF19	TEAD4	TIFA	TIRAP	TMEM121	TMEM170B	TMEM179	TMEM194B	TMEM201	TNFAIP8	TOP3A	TOPBP1	TRIM14	TSPAN7	TTC31	TUB	TXNDC16	UNG	USP1	USP37	USP54	VDR	VRK2	WDR48	WDR52	WDR62	WDR76	WHSC1	XRCC2	XRCC3	ZBTB42	ZCCHC4	ZDHHC13	ZDHHC14	ZMYND19	ZNF100	ZNF107	ZNF184	ZNF232	ZNF367	ZNF45	ZNF530	ZNF614	ZNF620	ZNF658	ZNF670	ZNF726	ZNRF2
MM074_SOX10-KD	IRF1_extended (299g)	A4GALT	ABI1	ACVR1	ADAMTS5	ADAMTS9	ADAP1	AFTPH	AIM2	AKR1B10	AMIGO2	AMPD3	ANKRD42	ANTXR2	APOL6	ARHGAP30	ARHGDIB	ARHGEF19	ARL5B	ARRDC3	ATF3	ATP8A2	B4GALNT3	BASP1	BCL3	BCR	BDNF	BIRC3	BMP2	BTN3A3	C10orf54	C14orf28	C16orf45	C1QTNF1	C2orf27A	C5orf28	C5orf56	CAMK1D	CAMK2A	CCDC102B	CCDC30	CCL2	CCL5	CCL7	CD163L1	CD274	CD36	CDH11	CEBPD	CHI3L2	CHN1	CHRNA1	CHST1	CHST15	CHST2	CMPK2	COL13A1	COL1A1	COL22A1	COL4A1	COL5A1	CPEB4	CREB3L1	CREG1	CRTAC1	CSF1	CSMD2	CTH	CXCL1	CXCL16	CYP19A1	CYP1B1	DAPK2	DCBLD1	DCN	DCUN1D3	DDX58	DLC1	DLX1	DLX2	DNAJC6	DNMBP	DTX4	DUSP5	EGR1	ELF4	EPHA4	EPSTI1	ERAP1	ERN1	ERRFI1	EVI2B	FABP3	FAM105A	FAM122A	FAM155A	FBN2	FBXO8	FEZ1	FGF2	FGF7	FMN2	FOSB	FOSL2	G0S2	GADD45A	GADD45B	GBP1	GBP3	GCH1	GEM	GLIS3	GORAB	GPR1	GPR55	GPR68	GPR84	GZMB	HAP1	HBP1	HECW2	HEG1	HERC6	HIST1H2BN	HLA-F	IFI27	IFI44	IFI44L	IFIT1	IFIT3	IFITM1	IGFBP6	IL10	IL11	IL15	IL15RA	IL1B	IL1RN	IL23A	IL4I1	IL6	IL6ST	IL7R	INHBA	IRAK2	IRF1	IRS1	ITGA11	ITPRIP	KCNF1	KCNK3	KCNMA1	KDM6B	KIAA1217	KIAA1467	KLF10	KLF5	KLF7	KLK4	KRT15	KRT7	LAMB3	LAPTM5	LEMD3	LGALS8	LGALS9	LIF	LYPD6B	MAN1A1	MAP2K1	MIR155HG	MMP3	MMP9	MSX2	NBR1	NDRG1	NFIL3	NFKB2	NFKBIA	NFKBIE	NGF	NHLH1	NINJ2	NKAIN3	NLRP3	NPTX1	NPTX2	NR2F1	NTN4	OAS2	OASL	OLFML2B	OLFML3	OPHN1	OSBPL5	PAIP2B	PCDH18	PCK2	PDCD1LG2	PDE1C	PDGFB	PDGFRB	PDLIM1	PHF13	PHLDB2	PID1	PIM1	PLA2G4A	PLEK2	PMAIP1	PNP	POPDC2	POU2F2	PPAP2B	PPARG	PPFIA2	PPL	PPP1R14C	PRKCH	PRKG1	PRRX1	PRSS35	PSD4	PTGER2	PTGER4	PTGES	PTGS2	PTX3	PXDNL	RAB31	RAC2	RAPH1	RARRES3	RASGRP2	RELB	RGS16	RNF146	RRP12	RSAD2	SALL1	SBSN	SCN3B	SDC4	SDCBP2	SECTM1	SEMA7A	SERPINB2	SERPINB7	SERPINE1	SGSM1	SH3PXD2B	SLC12A8	SLC43A2	SMAGP	SOCS3	SPINK1	SPOCK1	SPRR2D	ST8SIA4	STK11	STON1	STX11	STX1A	SULF2	SYNJ2	SYT1	TBC1D8	TBX3	TCF7	TCF7L2	TGM2	TJP2	TLE3	TMEM158	TMEM217	TNFAIP2	TNFAIP3	TNFAIP8	TNFRSF11B	TNFRSF1B	TNFSF10	TNFSF13B	TOX2	TREM1	TRIM56	TRPS1	TSPAN12	TTC39B	TTLL3	UNC5B	VEGFC	VPS37C	WNT5A	XIRP1	ZC3H12A	ZDHHC1	ZNF267	ZNF335	ZNF397	ZSWIM4
MM074_SOX10-KD	KLF12_extended (296g)	ABCA1	ABCC3	ACAP3	ACVR1	ADAP1	ADCY6	AGRN	ALDH3B1	AMIGO2	APBB2	AQP1	AR	ARAP1	ARHGDIB	ARHGEF17	ARHGEF19	ATP10D	ATXN1	B4GALT3	BCAM	BCAP31	BCL11A	BCL3	BCL6	BCL9L	BDNF	BMP1	BRPF3	C14orf79	C1QTNF1	C1orf216	CAMK2A	CAMK2N1	CBLB	CBX7	CCDC57	CCNG2	CD151	CD34	CDH15	CELSR1	CHST15	CIC	CLDN12	CMTM3	CNOT8	COL13A1	COL18A1	COL1A1	COL1A2	COL4A2	COL5A1	COL5A3	COL6A1	CPT1A	CREB3L1	CREG1	CSMD2	CSRNP1	CTNNA1	CTSW	CTTNBP2NL	CXXC5	DCN	DENND3	DGCR5	DLL4	DMPK	DMTF1	DNHD1	DPYSL2	DTX4	ECE1	EEF1A2	EFNB1	EGR3	EHD2	EIF1	EIF4G3	ELFN1	ELMO2	EML2	EMR2	EPHA4	EPOR	EXT1	FAM105A	FAM129B	FAM167A	FAM171A1	FAM20C	FAM53C	FAM65B	FBN1	FCHO1	FEM1B	FHL1	FKRP	FLI1	FLNB	FLRT2	FOSL2	FOXJ2	FOXO1	FST	FZD7	GALNT9	GATAD2B	GLCE	GNL1	GPRC5C	GRAMD1B	HBEGF	HBP1	HCN2	HEG1	HOXC6	HOXC8	HPCAL4	HSPB1	IGDCC4	IGFBP6	IL11	IL6R	IRF1	IRX3	ITGA1	ITGA7	ITPRIP	JUP	KCNC3	KCNJ14	KDM2A	KDM6B	KIF7	KLF12	KLHL2	KRT15	KRT7	LAMB3	LAMC1	LAPTM5	LASP1	LDLRAP1	LMO2	LOX	LPCAT4	LTB4R	LTBP1	LYNX1	LYPD6B	MAMLD1	MAP1A	MAP4K4	MAPK8IP2	MARK2	MAST3	MB	MEF2D	MFAP3L	MFSD5	MICAL2	MICALL2	MNT	MTSS1	MUC1	MYOZ2	N4BP3	NAB2	NCS1	NDRG1	NHS	NLGN2	NOMO1	NOTCH3	NPTX1	NR2F1	NR3C1	NR4A2	NR6A1	NRG2	NRP1	NTRK1	NTRK2	OLFM1	PAQR5	PAQR6	PAX8	PDGFB	PIP5K1C	PLXNA4	PLXNB1	PLXNB2	PMEPA1	POU2F1	POU2F2	PPARA	PPL	PPP1R14C	PPP1R9B	PRR16	PRRX1	PSD4	PTGS1	PTPRG	PTPRU	PVRL2	PVRL3	RAD54L2	RAPH1	RARG	RASA4	RASD1	RASGRP2	RASSF8	RDH8	REEP6	RHBDL1	RIN3	RNF44	RTN4R	RTN4RL2	RUNX2	SBSN	SCARA5	SCUBE3	SEMA4A	SEMA4C	SETBP1	SFRP1	SHROOM1	SIAH1	SLC17A7	SLC2A1	SLC43A2	SLC6A6	SLC9A1	SLCO3A1	SMAD3	SMAD4	SMAD7	SMOX	SNAI1	SPARC	SPEG	SPON2	SPRED2	SPRED3	SPRY4	SPRYD3	SSH1	ST8SIA2	ST8SIA4	STON1	STON1-GTF2A1L	STX1A	SULF2	SYN1	SYNPO	SYT7	TAB2	TAGLN	TBL1X	TBX3	TCF7	TEAD2	TEF	TFE3	TGFB1	TGFB2	THY1	TMEM59L	TMEM63B	TMEM92	TNK2	TNKS1BP1	TOX2	TP53I11	TRIM8	TSC22D3	TSHZ3	UBE4B	ULK1	UNC13A	UNC5B	VASN	VIPR1	VSTM2L	YPEL2	ZBTB7B	ZC3H12A	ZFYVE28	ZHX3	ZNF358	ZNF467	ZNF584
MM074_SOX10-KD	JUND (295g)	ABCA1	ABR	ACTR1B	ADAMTS1	ADAP1	ADNP2	AHR	AKT3	ANTXR2	AP2B1	ARHGEF10	ARHGEF12	ARID5A	ARL4C	ATF3	ATP6V0A1	ATP6V0D2	ATXN1	ATXN1L	B3GALTL	B3GNT5	BAG3	BBC3	BIRC2	BLCAP	BMP1	C6orf106	CAB39	CAMK2D	CAMK2N2	CCNY	CD109	CD34	CD97	CDC14B	CDC34	CDV3	CHPF	CHRM3	CHST15	CIC	CLDN1	CLSTN3	COL12A1	COL7A1	CPA4	CREB3L2	CREB5	CRK	CSNK1D	CSNK1G1	CSNK1G2	CSRNP1	CTTNBP2NL	CYP24A1	DDR2	DENND5A	DIRAS1	DNAJB5	DOT1L	DUSP1	DUSP16	DUSP5	DUSP8	DVL1	DYRK1A	EEF1A2	ELL2	ELMO2	ENDOD1	ESYT2	FAM126A	FAM129B	FAP	FBXW4	FGF7	FHL2	FNIP1	FNIP2	FOSB	FOSL2	FXYD1	FYN	GADD45A	GBF1	GDNF	GIT1	GLI3	GOLGA3	GOLPH3	GPC6	GPCPD1	HBP1	HECA	HEG1	HGS	HIPK1	HMGCS1	HOOK2	HSPB8	HTRA1	IFRD1	IKBKE	IL13RA1	INF2	INHBA	IQSEC3	IRAK1	IRGQ	ITGAV	ITGB8	ITPRIP	ITPRIPL2	JUN	JUND	JUP	KDM6B	KIAA1244	KIF13A	KLC1	KLF12	KLF6	KLF7	KLHL21	LAMA3	LAMB1	LAMC1	LDLR	LIX1L	LNPEP	LPIN1	LRFN3	LRRC2	LRRC8A	LTBP1	MAFG	MAFK	MAP2K7	MAP4K3	MAP7D1	MAPK6	MARCH2	MAST2	MEF2D	MET	METRNL	MICAL2	MICALL1	MID1	MIDN	MIR155HG	MMP2	MNT	MUC20	MVP	MXD1	MYEF2	MYH9	MYL5	MYO9B	NCDN	NDRG1	NEDD4L	NFIL3	NOTCH2NL	NOX4	NR1D1	NRG1	OASL	OGDH	OPA3	OSBPL6	OXSR1	PALLD	PAQR5	PCK2	PCLO	PDE4D	PDE8A	PDGFB	PDP1	PEX5	PHC2	PHLDB1	PIM1	PLCD3	PLEC	PLEK2	PLEKHM1	PLEKHM2	PLK3	PLXNA4	PLXNB2	POGZ	PPARD	PPL	PRCD	PRR16	PRUNE2	PSD3	PTGER4	PTHLH	PTPN4	PTPRN	PTPRS	PURB	RAB13	RAB21	RAB5B	RAB6A	RAD54L2	RALA	RALGPS2	RAPGEF1	RAPGEF2	RAPH1	RASAL2	RASSF8	RB1CC1	RBPJ	RCAN1	RELA	RELB	RGS2	RGS3	RHOC	RHOQ	RNF128	RNF182	RPS6KA3	SCHIP1	SCN3B	SCYL2	SEC24D	SEMA3C	SGMS2	SH3BP5L	SIAH1	SLC25A23	SLC25A25	SLC25A45	SLC6A17	SLC9A1	SLITRK2	SMYD3	SNAP25	SNED1	SOCS5	SREBF2	ST3GAL1	ST6GALNAC2	STK40	STX11	STX1A	SULF2	SYNJ2	SYT7	TAGLN	TBC1D25	TEAD4	TIAM2	TJP1	TMBIM1	TNC	TNFAIP1	TNFRSF1B	TP53INP2	TRAF1	TSC22D2	TSPAN1	TTC39B	UBE2Q2	USP34	USP36	VAMP1	VIM	VPS37B	WASF3	WDR26	WDR45	WDTC1	WNT9A	WSB1	XIRP1	ZBTB7A	ZBTB7B	ZCCHC6	ZDHHC9	ZFAND2B	ZFAND5	ZFP36	ZMIZ1	ZNF219	ZNF229	ZNF710
MM074_SOX10-KD	E2F8 (293g)	AADAT	AARS2	ACACB	ADNP2	AGBL3	ALDH1A1	ANKRD32	ANKRD44	ANKS1B	ANO4	ARHGAP11B	ARHGAP6	ASF1B	ASPM	ASTE1	ATAD2	ATAD5	ATRNL1	AURKB	BAI2	BARD1	BLM	BLMH	BRCA2	BRD3	BRI3BP	BRIP1	C11orf30	C11orf54	C12orf39	C15orf41	C16orf59	C17orf53	C1QTNF2	C1orf159	C3AR1	C3orf67	C4orf21	CACNA2D1	CASP2	CCDC138	CCDC14	CCDC148	CCDC15	CCDC84	CCDC93	CCNE1	CCNE2	CDC25A	CDC25C	CDC45	CDC6	CDC7	CDCA5	CDCA7L	CDT1	CEP250	CEP57L1	CEP72	CHAF1A	CHAF1B	CHEK1	CHUK	CLSPN	CPNE2	CSTF2T	DCK	DCLRE1A	DCLRE1C	DENND4A	DGCR2	DGCR8	DGKD	DHFR	DIAPH3	DISP1	DNAJC9	DPF1	DPY19L2	DSCC1	DSN1	DUSP9	E2F1	E2F2	E2F8	EBF1	EEPD1	ESPL1	EXO1	EXOG	EXTL3	EZH2	FAM111A	FAM111B	FAM133A	FAM24B	FAM65A	FANCC	FANCG	FANCL	FBXO5	FHDC1	FIGNL1	FKBP5	FOXM1	FOXP4	GAD1	GEN1	GINS1	GINS2	GINS3	GLT8D2	GMNN	GPR19	GRPEL2	HAUS3	HAUS6	HDGFRP3	HELLS	HIST1H1A	HIST1H1B	HIST1H1C	HIST1H1D	HIST1H1E	HIST1H2AG	HIST1H2AH	HIST1H2AJ	HIST1H4C	HJURP	HMGB2	HOXA4	HOXA6	HOXB6	HSD17B8	HSPA6	IFT80	INTS4	ITIH5	KIAA0368	KIAA1009	KIAA1524	KIF11	KIF14	KIF15	KIFC1	KLHL17	KREMEN2	LARGE	LBH	LCTL	LMNB1	LMO7	LRAT	LRRC20	LRRC8B	LRRK2	MAL	MAML3	MAN2B2	MAP2	MASTL	MBNL3	MBOAT2	MCM10	MCM2	MCM3	MCM4	MCM5	MCM6	MCM7	MDM1	MELK	MEOX2	MMS22L	MNS1	MOCS1	MPP5	MSH2	MSH5	MXD3	MYBL1	MYBL2	NAGS	NAIP	NCAM2	NCAPG	NEDD1	NEIL3	NETO2	NHLRC2	NPHP4	NR2C2	NRXN3	NUP43	OCIAD2	ORC1	ORC6	PARP2	PBLD	PCDH9	PCNA	PFAS	PHIP	PKMYT1	PKP4	POLA1	POLD1	POLD3	POT1	PRDM16	PRIM1	PRKG2	PRRG4	PSCA	PSMC3IP	RAD51	RAD51AP1	RAD54B	RAD54L	RBBP8	RBL1	RFC3	RFWD3	RFX2	RIBC2	RIF1	RMI1	RNF168	RRM1	RRM2	SASS6	SCAPER	SCARF2	SCRG1	SCYL3	SENP1	SERTAD4	SESTD1	SFMBT1	SGOL1	SGOL2	SIPA1	SLBP	SLC29A1	SMYD4	SOX2	SPIRE2	STK39	SYNE2	TCF19	TDP1	TEAD4	THNSL1	TIFA	TIGD4	TIMELESS	TMEM163	TMEM179	TMEM180	TMEM201	TMOD1	TMTC4	TOP3A	TRAF3IP2	TRAIP	TRIM59	TRIM73	TRPM8	TSHZ3	TXNDC16	UNG	USP1	USP37	USP54	VRK2	WDR76	WEE1	WHSC1	ZDHHC13	ZFP62	ZMYND19	ZNF142	ZNF367	ZNF449	ZNF507	ZNF619	ZNF625	ZNF649	ZNF678	ZNF684	ZNF700	ZNF738	ZNF93
MM074_SOX10-KD	KLF12 (292g)	ABCA1	ABCC3	ACAP3	ACVR1	ADAP1	ADCY6	AGRN	ALDH3B1	AMIGO2	APBB2	AQP1	ARAP1	ARHGDIB	ARHGEF17	ARHGEF19	ATP10D	ATXN1	B4GALT3	BCAM	BCAP31	BCL11A	BCL3	BCL6	BCL9L	BDNF	BMP1	BRPF3	C14orf79	C1QTNF1	C1orf216	CAMK2A	CAMK2N1	CBLB	CBX7	CCDC57	CCNG2	CD151	CD34	CDH15	CELSR1	CHST15	CIC	CLDN12	CMTM3	CNOT8	COL13A1	COL18A1	COL1A1	COL1A2	COL4A2	COL5A1	COL5A3	COL6A1	CPT1A	CREB3L1	CREG1	CSMD2	CSRNP1	CTNNA1	CTSW	CTTNBP2NL	CXXC5	DCN	DENND3	DLL4	DMPK	DMTF1	DNHD1	DPYSL2	DTX4	ECE1	EEF1A2	EFNB1	EGR3	EHD2	EIF1	EIF4G3	ELFN1	ELMO2	EML2	EMR2	EPHA4	EPOR	EXT1	FAM129B	FAM167A	FAM171A1	FAM20C	FAM53C	FAM65B	FBN1	FCHO1	FEM1B	FHL1	FKRP	FLI1	FLNB	FLRT2	FOSL2	FOXJ2	FOXO1	FST	FZD7	GALNT9	GATAD2B	GLCE	GNL1	GPRC5C	GRAMD1B	HBEGF	HBP1	HCN2	HEG1	HOXC6	HOXC8	HPCAL4	HSPB1	IGDCC4	IGFBP6	IL11	IL6R	IRF1	IRX3	ITGA1	ITGA7	ITPRIP	JUP	KCNC3	KCNJ14	KDM2A	KDM6B	KIF7	KLF12	KLHL2	KRT15	KRT7	LAMB3	LAMC1	LAPTM5	LASP1	LDLRAP1	LMO2	LOX	LPCAT4	LTB4R	LTBP1	LYNX1	LYPD6B	MAMLD1	MAP1A	MAP4K4	MAPK8IP2	MARK2	MAST3	MB	MEF2D	MFAP3L	MFSD5	MICAL2	MICALL2	MNT	MTSS1	MUC1	MYOZ2	N4BP3	NAB2	NCS1	NDRG1	NHS	NLGN2	NOMO1	NOTCH3	NPTX1	NR2F1	NR3C1	NR4A2	NR6A1	NRG2	NRP1	NTRK1	NTRK2	OLFM1	PAQR5	PAQR6	PAX8	PDGFB	PIP5K1C	PLXNA4	PLXNB1	PLXNB2	PMEPA1	POU2F1	POU2F2	PPARA	PPL	PPP1R14C	PPP1R9B	PRR16	PRRX1	PSD4	PTGS1	PTPRG	PTPRU	PVRL2	PVRL3	RAD54L2	RAPH1	RARG	RASA4	RASD1	RASGRP2	RASSF8	RDH8	REEP6	RHBDL1	RIN3	RNF44	RTN4R	RTN4RL2	RUNX2	SBSN	SCARA5	SCUBE3	SEMA4A	SEMA4C	SETBP1	SFRP1	SHROOM1	SIAH1	SLC17A7	SLC2A1	SLC43A2	SLC6A6	SLC9A1	SLCO3A1	SMAD3	SMAD4	SMAD7	SMOX	SNAI1	SPARC	SPEG	SPON2	SPRED2	SPRED3	SPRY4	SPRYD3	SSH1	ST8SIA2	STON1	STON1-GTF2A1L	STX1A	SULF2	SYN1	SYNPO	SYT7	TAB2	TAGLN	TBL1X	TBX3	TCF7	TEAD2	TEF	TFE3	TGFB1	TGFB2	THY1	TMEM59L	TMEM63B	TMEM92	TNK2	TNKS1BP1	TOX2	TP53I11	TRIM8	TSC22D3	TSHZ3	UBE4B	ULK1	UNC13A	UNC5B	VASN	VIPR1	VSTM2L	YPEL2	ZBTB7B	ZC3H12A	ZFYVE28	ZHX3	ZNF358	ZNF467	ZNF584
MM074_SOX10-KD	RELA (288g)	ABI1	ABR	AHSA2	AIFM3	AKT2	AMOTL1	AMPD2	AP2A1	APPL1	ARHGEF2	ASAP1	ATF5	ATF7	ATG16L2	B3GNT2	BANP	BBC3	BCL10	BCL2A1	BCL2L1	BCL3	BCL6	BCL9L	BDNF	BEX2	BEX4	BIRC2	BIRC3	BNIP1	BOD1	BRD2	BTBD19	C11orf24	C15orf52	CCDC149	CCL5	CD70	CDC42EP3	CDC42SE1	CFL2	CFLAR	CHST15	CLIC4	CLIP2	COL16A1	CPEB4	CPNE7	CREB5	CSF1	CSF2	CSMD2	CSRNP1	CSRP1	CXCL1	CXCL3	CYLD	DAPL1	DDIT4	DENND4A	DGKI	DHX58	DUSP22	EAPP	EBF1	EFHD2	EGFL7	ELL2	EPAS1	ERN1	FADS3	FAM114A1	FBXL12	FBXO18	FBXW11	FERMT2	FHL2	FOXJ2	FOXO3	FOXP1	FRMD3	FSCN1	FYN	GADD45B	GALNT9	GDNF	GEM	GLRX3	GPR146	GPR176	GPR68	GRAMD1A	GRIPAP1	GSK3B	GYG1	HCST	HIVEP1	HIVEP2	HOMER3	HOXC6	HOXC9	HOXD8	HYAL2	IBTK	ICOSLG	IFRD1	IL10	IL13RA1	IL1B	IL1R1	IL1RN	IL6	IL7R	ILK	INHBA	INPP5K	IRF1	ITGB8	JOSD1	KCNMA1	KCTD11	KDM3B	KDM6B	KIAA1217	KIAA1244	KIAA1522	KLF10	KLF11	KLF12	KLF9	LASP1	LEPREL1	LIF	LYPLA2	MAP2K3	MAP7D1	MAPK6	MAPKAP1	MAPKAPK3	MARK2	MAX	MEF2D	METRNL	MINK1	MIR155HG	MTMR14	MTMR3	MTSS1	MYADM	MYH9	MYO1C	NAB1	NCOA3	NEK6	NFE2L1	NFKB2	NFKBIA	NFKBIB	NFKBIZ	NGF	NGFR	NINJ1	NLRP3	NOTCH2NL	NR1D1	NR3C1	NR4A2	NRG1	NUS1	OGFR	OPTN	PAPSS2	PAQR5	PARP11	PCMTD1	PDCD1LG2	PDE4D	PDE4DIP	PDLIM5	PEA15	PHC2	PHF1	PHLDB1	PI3	PLAG1	PLAGL2	POU2F2	PPM1B	PPP2CB	PRKAG2	PRR16	PRRX1	PTGER4	PTHLH	PTP4A2	QARS	RAB31	RAB35	RAB5A	RABGEF1	RALGDS	RAPH1	RARG	RASA2	RBPJ	RELA	RELB	RHBDF2	RHOF	RHOG	RHOQ	RILPL2	RIPK2	RLIM	RNF181	RNF220	RRAS	S100A2	S100A3	SALL1	SCHIP1	SDC4	SEC24A	SERPINB7	SESN2	SH2B3	SHMT2	SIAH1	SLC31A2	SMAD3	SMAP2	SNAP23	SND1	SNX11	STARD13	STARD3	STARD4	STAT1	STC2	STK38L	STX11	STX1A	STX3	SYS1	TAB2	TANK	TBC1D10A	TBC1D15	TFE3	TGIF1	TICAM1	TJP2	TMTC1	TNC	TNFAIP2	TNFAIP3	TNFAIP8	TNFRSF1B	TNIP1	TNIP2	TP53BP1	TRAF1	TRAF3	TRIM47	TRIO	TSPAN1	TYK2	UBE2E1	UBE2M	UBE2Z	USP2	UVRAG	VANGL1	VGLL4	VPS37B	VPS37C	VWF	WBSCR27	XKR8	YPEL5	ZC3H12A	ZFP36	ZMIZ1	ZNF365	ZNF622	ZNF644	ZNF668	ZSWIM6	ZYX
MM074_SOX10-KD	DDIT3 (284g)	AARS	ABCA1	ABCB1	ACVR2A	ADM2	AFTPH	AHCYL1	AKNA	AKTIP	ALDH1L2	ANG	ANKRD11	ANKRD29	ARHGEF2	ARID5B	ARL4A	ASNS	ATF2	ATF3	ATF4	ATP6V0D2	ATXN1	ATXN2L	AZI2	BACH1	BANP	BBC3	BCAT1	BDKRB2	BET1	BTN2A1	C12orf39	C12orf44	C12orf65	C14orf28	C16orf72	CADPS2	CARS	CBS	CBX7	CCDC149	CCL20	CCNG2	CCPG1	CDC42EP3	CEBPB	CEBPG	CHAC1	CLIC4	COG1	CREB5	CTAGE5	CTBP2	CTDSP2	CTH	CXCL3	CYLD	DCUN1D5	DDIT3	DDIT4	DGKI	DLC1	DNAJC25	DRAM1	DUSP14	DYM	DYRK3	EHD1	EIF1	EIF3F	EIF4EBP1	ENTHD1	EPRS	ERN1	ERO1LB	ERRFI1	EVI2B	FAM118A	FAM129A	FAM71F1	FBN2	FERMT2	FICD	FMN2	FOLR3	FOSB	FYN	G0S2	GABPB1	GADD45A	GAL	GARS	GK	GOT1	GPR1	GPT2	GPX8	GRB10	HDAC9	HECW2	HERC4	HERPUD1	HIST1H2BN	HK2	HOMER1	HOXB9	HSPA5	HSPA9	HSPBAP1	IARS	IFRD1	IGBP1	IL13RA2	IL15	IL1RN	IL20	IL23A	IL4I1	ING1	INSIG2	JMY	JUN	KCNG1	KDM6A	KDM6B	KLF5	KLF7	LAMC2	LARP1B	LATS2	LTN1	LYSMD3	MAGED2	MAP1B	MAP1LC3B2	MAP2K1	MAP4	MARS	MAX	MBD6	MBNL2	MCTP1	MET	MFSD1	MID1IP1	MME	MMP10	MORC1	MOSPD1	MTFR1	MTHFD2	NAGK	NCOA3	NCOA7	NDUFA4L2	NECAP1	NFE2L1	NFKBIZ	NGF	NME1-NME2	NOX4	NR3C1	NUCB2	NUPR1	OGT	OLIG2	OSBP	PANX2	PAPD4	PARP6	PAX8	PCK2	PCLO	PDE4D	PEA15	PER1	PHGDH	PI3	PLTP	PNLIPRP3	PPAPDC1B	PPARG	PPL	PPP1R15A	PRKAG2	PSAT1	PTPRR	PTX3	PYCR1	RAB1A	RAB33A	RAB3GAP2	RAB9B	RABGEF1	RAP2C	RAPH1	RARA	RASSF1	RCAN1	RIPK2	RND3	RNF10	RORA	RPA2	RPS6KA2	RUNX1	SARNP	SARS	SCN3B	SEC24D	SEL1L	SEL1L3	SEPHS2	SERPINB7	SERPINB8	SESN2	SETX	SGMS2	SGSM1	SGTB	SH3RF1	SHMT2	SLC12A8	SLC1A5	SLC22A15	SLC31A1	SLC38A1	SLC38A2	SLC3A2	SLC7A1	SLC7A11	SLC9A1	SNX11	SOAT1	SP140	SPINK1	SPRR2D	SPTY2D1	SRP54	STC2	STK40	STON1-GTF2A1L	SULF2	SUPV3L1	SYNE1	TAC1	TARS	TBPL1	TCP11L2	TES	TJAP1	TMBIM6	TMEM57	TPT1	TRAF1	TRAPPC6B	TRIB1	TRIB3	TRIM39	TRIM62	TTC39B	TUBE1	TWF2	UBA5	UBE2E2	UCHL1	UFM1	USP36	VDR	VEGFA	VLDLR	WARS	WTAP	XAF1	XBP1	XPOT	XRRA1	YARS	YIPF5	ZFYVE1	ZHX2	ZNF263	ZNF365	ZSWIM6
MM074_SOX10-KD	ATF1_extended (270g)	AASDH	ABCF2	ABT1	ACACA	ACBD4	ACTR2	AFTPH	AGPAT1	AKAP11	AKT3	ANAPC10	ANXA7	APTX	ARMCX1	ASAP2	ASCC3	ASF1A	ASPSCR1	ATF1	ATF5	ATG5	AZIN1	BAZ1A	BBS7	BCAR3	BCL2L13	BCL7A	BECN1	BOLA1	BRD3	C11orf30	C11orf84	C12orf65	C12orf73	C1orf74	C2orf49	C3orf67	C8orf37	C9orf3	CAND1	CBWD1	CCDC86	CCNK	CDC27	CDK11A	CDK11B	CDK13	CDK19	CEBPG	CFDP1	CLK3	CNRIP1	COMMD8	COPZ1	COQ9	COTL1	CSNK2A1	CSRP1	CSRP2	CUEDC1	DAXX	DCTN4	DDX19A	DDX49	DHRS1	DNAJC10	DSCR3	ECSIT	EIF2B1	EIF2B5	EIF5A2	ELAVL1	ENTHD1	EPB41L2	ESCO1	ETV2	EXOSC7	EXOSC9	EYA1	FAHD2A	FAM161A	FAM76B	FIGNL1	FSIP1	GABPB1	GCHFR	GEMIN8	GIT1	GLOD4	GOPC	GOT1	GPBP1	GTF2F1	GTPBP10	HCCS	HCFC1	HCFC2	HDAC2	HELQ	HIC2	HMOX2	HNRNPF	HOXB9	IFT46	IFT81	IMPDH2	ING1	INO80	KBTBD6	KIAA1432	LACTB2	LAGE3	LANCL2	LARP1B	LCMT1	LIAS	LUZP1	LZTS2	MACROD1	MACROD2	MAGOH	MAP9	MAPK1IP1L	MATR3	MBD3	MBIP	MED28	METTL13	METTL3	MGA	MPZ	MRPL2	MTERF	MTFR1	MTMR12	MTX2	MYO5A	NAA40	NLK	NOB1	NOLC1	NPHP1	NR2F2	NSMCE2	NUDT18	NUDT9	NUP62	NUPL2	OXNAD1	PAFAH1B2	PAX3	PC	PDHX	PELP1	PFKP	PHC1	PHF20	PICALM	PNPO	PPM1D	PPP1R10	PPP2R2A	PPP4R1	PPP6R2	PRCC	PRELID2	PSMB8	PUM1	PWP1	QSER1	RAB5A	RAD18	RALGPS2	RBM18	RBM19	RBM25	RCHY1	RFC2	RFX3	RGMA	RING1	RIOK3	RPP14	RPRD1A	SCYL1	SF3A1	SH3GL1	SHMT2	SLC25A1	SLC25A26	SLC35A5	SMAP1	SMARCAD1	SMNDC1	SMU1	SNRNP40	SNRPA	SNX2	SOCS4	SREK1	SRSF1	ST6GALNAC2	STAG1	STAT5B	STIM2	STX12	STX5	STYXL1	SUGT1	SUPT5H	SUV39H2	TAB1	TACC3	TAF11	TAF4B	TBC1D1	TBL3	TBRG4	TEX10	THUMPD1	THUMPD2	TNFAIP8L1	TOPORS	TP53BP1	TRAPPC6B	TRIP6	TRMT5	TRMT61A	TRMT61B	TSG101	TSN	TSPAN31	UBAP1	UBAP2L	UBE4B	UBOX5	UBR2	UBTF	UGP2	URM1	USP13	USP36	UTP14A	UTP18	VPS11	VPS26A	VPS33A	VPS4B	WAPAL	WDR18	WDR53	WDR75	WHSC1	XAB2	XKR6	YES1	YPEL1	ZBED4	ZBTB11	ZC3H4	ZDBF2	ZFPL1	ZFX	ZFYVE26	ZMAT5	ZNF292	ZNF639	ZNF787	ZNF85	ZSCAN21
MM074_SOX10-KD	IRF1 (267g)	A4GALT	ABI1	ACVR1	ADAMTS5	ADAMTS9	ADAP1	AFTPH	AIM2	AKR1B10	AMIGO2	AMPD3	ANKRD42	ANTXR2	APOL6	ARHGAP30	ARHGDIB	ARHGEF19	ARL5B	ATF3	ATP8A2	BCR	BDNF	BIRC3	BMP2	BTN3A3	C10orf54	C14orf28	C16orf45	C1QTNF1	C2orf27A	C5orf28	C5orf56	CAMK1D	CAMK2A	CCDC102B	CCDC30	CCL2	CCL5	CCL7	CD274	CD36	CDH11	CEBPD	CHI3L2	CHN1	CHRNA1	CHST1	CHST15	CHST2	CMPK2	COL13A1	COL1A1	COL22A1	COL4A1	COL5A1	CPEB4	CREB3L1	CREG1	CRTAC1	CSF1	CSMD2	CXCL16	CYP19A1	CYP1B1	DAPK2	DCBLD1	DCN	DCUN1D3	DDX58	DLC1	DLX1	DLX2	DNAJC6	DNMBP	DTX4	DUSP5	EGR1	ELF4	EPHA4	EPSTI1	ERAP1	ERN1	ERRFI1	EVI2B	FABP3	FAM105A	FAM155A	FBXO8	FEZ1	FGF2	FGF7	FOSB	FOSL2	G0S2	GADD45B	GBP1	GBP3	GCH1	GEM	GLIS3	GORAB	GPR1	GPR68	GPR84	GZMB	HBP1	HECW2	HEG1	HERC6	HLA-F	IFI27	IFI44	IFI44L	IFIT1	IFIT3	IGFBP6	IL10	IL11	IL15	IL15RA	IL1B	IL1RN	IL23A	IL4I1	IL6	IL6ST	IL7R	INHBA	IRAK2	IRF1	IRS1	ITGA11	ITPRIP	KCNK3	KCNMA1	KDM6B	KIAA1217	KIAA1467	KLF10	KLF7	KLK4	KRT15	KRT7	LAMB3	LAPTM5	LEMD3	LGALS8	LGALS9	LIF	LYPD6B	MAN1A1	MIR155HG	MMP3	MMP9	MSX2	NBR1	NDRG1	NFIL3	NFKB2	NFKBIA	NFKBIE	NGF	NHLH1	NINJ2	NKAIN3	NLRP3	NPTX1	NPTX2	NR2F1	NTN4	OAS2	OASL	OLFML2B	OLFML3	OPHN1	OSBPL5	PCDH18	PCK2	PDCD1LG2	PDE1C	PDGFB	PDGFRB	PDLIM1	PHF13	PHLDB2	PID1	PIM1	PLA2G4A	PLEK2	POPDC2	POU2F2	PPAP2B	PPFIA2	PPL	PPP1R14C	PRKCH	PRKG1	PRRX1	PRSS35	PSD4	PTGER2	PTGER4	PTGES	PTGS2	PTX3	PXDNL	RAB31	RAC2	RAPH1	RARRES3	RASGRP2	RELB	RNF146	RRP12	RSAD2	SALL1	SBSN	SCN3B	SDC4	SDCBP2	SERPINB2	SERPINB7	SERPINE1	SH3PXD2B	SLC43A2	SMAGP	SOCS3	SPINK1	SPRR2D	ST8SIA4	STK11	STON1	STX11	STX1A	SULF2	SYNJ2	SYT1	TBC1D8	TBX3	TCF7	TCF7L2	TGM2	TJP2	TLE3	TMEM158	TMEM217	TNFAIP2	TNFAIP3	TNFAIP8	TNFRSF11B	TNFRSF1B	TNFSF10	TNFSF13B	TOX2	TRIM56	TRPS1	TSPAN12	TTC39B	TTLL3	UNC5B	VPS37C	WNT5A	ZC3H12A	ZDHHC1	ZNF267	ZNF335	ZSWIM4
```
